## Supplementary Data 2 for "A genomic portrait of zebrafish transposable elements and their spatiotemporal embryonic expression": SINE2-2_DR.mafft.nwk

```
((((((SINE2-2_DR|1483474:0.18055,SINE2-2_DR|1191812:0.27273)0.000:0.06934,(((SINE2-2_DR|155523:0.33608,((SINE2-2_DR|1263730:0.14440,SINE2-2_DR|1483501:0.21424)0.220:0.00070,((SINE2-2_DR|304567:0.22727,(SINE2-2_DR|1683115:0.25634,SINE2-2_DR|1778704:0.16969)0.362:0.02864)0.770:0.03710,((SINE2-2_DR|1057677:0.27632,SINE2-2_DR|1778712:0.32644)0.690:0.03767,SINE2-2_DR|1890903:0.23276)0.781:0.03310)0.399:0.01697)0.203:0.01749)0.925:0.04873,((((((SINE2-2_DR|969479:0.14269,((SINE2-2_DR|632657:0.12676,SINE2-2_DR|1483487:0.07912)0.484:0.06151,(SINE2-2_DR|1263729:0.33282,SINE2-2_DR|386870:0.24457)0.618:0.06297)0.842:0.07456)0.436:0.00070,SINE2-2_DR|1483478:0.30116)0.411:0.04068,SINE2-2_DR|1057685:0.18556)0.760:0.02770,(SINE2-2_DR|1980190:0.18961,(SINE2-2_DR|1057660:0.15321,((SINE2-2_DR|1483504:0.25753,(SINE2-2_DR|1263755:0.14456,SINE2-2_DR|1890906:0.26243)0.869:0.09211)0.000:0.00063,(SINE2-2_DR|2068246:0.25265,(SINE2-2_DR|632655:0.09649,(SINE2-2_DR|1331544:0.09649,SINE2-2_DR|717864:0.20218)0.692:0.06254)0.547:0.01755)0.841:0.04464)0.337:0.01603)0.534:0.00335)0.832:0.02744)0.606:0.00061,(SINE2-2_DR|1263746:0.13818,SINE2-2_DR|2068257:0.33004)0.687:0.02616)0.801:0.01790,((SINE2-2_DR|1131825:0.18439,((SINE2-2_DR|545978:0.21446,SINE2-2_DR|1890865:0.16356)0.777:0.02928,((SINE2-2_DR|1057682:0.19339,(SINE2-2_DR|1191803:0.24778,SINE2-2_DR|1890896:0.18787)0.705:0.02997)0.855:0.04087,(((SINE2-2_DR|1191795:0.15240,(SINE2-2_DR|1263752:0.08529,SINE2-2_DR|1263753:0.05617)0.952:0.09813)0.123:0.03324,SINE2-2_DR|81235:0.17403)0.827:0.04199,SINE2-2_DR|2068259:0.27828)0.328:0.01196)0.729:0.01058)0.722:0.01002)0.721:0.01050,(SINE2-2_DR|1570337:0.19881,(SINE2-2_DR|717851:0.15088,(SINE2-2_DR|1191787:0.13839,SINE2-2_DR|1483477:0.00063)0.675:0.18467)0.711:0.02569)0.891:0.06515)0.853:0.02032)0.713:0.00980)0.505:0.01525,(SINE2-2_DR|469600:0.21726,(SINE2-2_DR|81243:0.38632,(SINE2-2_DR|81232:0.05716,SINE2-2_DR|155521:0.06906)0.750:0.12902)0.472:0.00181)0.866:0.05620)0.045:0.00181)0.370:0.00382,(SINE2-2_DR|1191818:0.12392,(SINE2-2_DR|81230:0.20069,SINE2-2_DR|1191800:0.16559)0.751:0.02195)0.806:0.01980)0.751:0.00717,(((((SINE2-2_DR|1191784:0.17913,((SINE2-2_DR|717867:0.22196,SINE2-2_DR|1331545:0.05802)0.739:0.05225,((SINE2-2_DR|81268:0.25216,(SINE2-2_DR|545961:0.12838,(SINE2-2_DR|545954:0.15198,(SINE2-2_DR|632667:0.00063,(SINE2-2_DR|469627:0.06849,SINE2-2_DR|2101108:0.02924)0.842:0.04848)0.999:0.34210)0.878:0.12543)0.806:0.05837)0.775:0.05935,SINE2-2_DR|1483502:0.19742)0.725:0.02807)0.742:0.02817)0.686:0.00959,(SINE2-2_DR|799383:0.30516,(SINE2-2_DR|304564:0.24623,SINE2-2_DR|386874:0.15695)0.954:0.11490)0.654:0.01928)0.762:0.01602,(((SINE2-2_DR|304549:0.20223,((SINE2-2_DR|81259:0.03036,SINE2-2_DR|386877:0.01322)0.922:0.14292,(SINE2-2_DR|304558:0.21195,SINE2-2_DR|2068243:0.16214)0.676:0.02284)0.670:0.01942)0.706:0.03970,((SINE2-2_DR|1331542:0.15901,SINE2-2_DR|2068265:0.04003)0.799:0.05262,(((SINE2-2_DR|876150:0.11754,(SINE2-2_DR|799404:0.10778,SINE2-2_DR|1890891:0.15990)0.757:0.07630)0.856:0.08603,(SINE2-2_DR|2068248:0.17341,(SINE2-2_DR|1191819:0.00062,SINE2-2_DR|1331534:0.00070)0.934:0.24267)0.854:0.07031)0.728:0.02177,(SINE2-2_DR|304543:0.21069,SINE2-2_DR|81239:0.08492)0.832:0.06812)0.377:0.00063)0.887:0.01780)0.271:0.00751,(SINE2-2_DR|969497:0.21228,(((((SINE2-2_DR|81265:0.18429,SINE2-2_DR|1890916:0.21183)0.615:0.00140,SINE2-2_DR|469621:0.15290)0.750:0.01337,SINE2-2_DR|717872:0.24957)0.210:0.00667,SINE2-2_DR|386866:0.18610)0.884:0.03271,(SINE2-2_DR|799403:0.26280,SINE2-2_DR|969492:0.14158)0.904:0.07908)0.702:0.01004)0.797:0.01868)0.759:0.00582)0.908:0.01933,(((SINE2-2_DR|386872:0.28213,(SINE2-2_DR|1890893:0.18890,SINE2-2_DR|2068253:0.11186)0.757:0.04328)0.786:0.03803,(((SINE2-2_DR|545983:0.09705,SINE2-2_DR|2068266:0.02637)0.617:0.19677,(SINE2-2_DR|1263724:0.17114,((SINE2-2_DR|1331539:0.05797,SINE2-2_DR|1390969:0.30242)0.626:0.10416,SINE2-2_DR|1057665:0.47637)0.296:0.07148)0.799:0.05471)0.699:0.01853,((SINE2-2_DR|1778716:0.24712,SINE2-2_DR|1980180:0.00063)0.748:0.18864,(((SINE2-2_DR|1980182:0.14158,SINE2-2_DR|1057674:0.51847)0.146:0.00062,SINE2-2_DR|1980197:0.21011)0.790:0.02687,(SINE2-2_DR|81257:0.20412,SINE2-2_DR|1263731:0.26967)0.857:0.06547)0.853:0.05557)0.654:0.01351)0.705:0.00505)0.874:0.01511,(((SINE2-2_DR|1570319:0.00063,(SINE2-2_DR|1570318:0.00063,(SINE2-2_DR|1570322:0.0,SINE2-2_DR|1570323:0.0):0.08176)0.138:0.02013)1.000:0.31782,(SINE2-2_DR|1890883:0.22801,(SINE2-2_DR|304573:0.02479,SINE2-2_DR|1057668:0.30036)0.538:0.12396)0.853:0.14184)0.812:0.00064,(((SINE2-2_DR|1483495:0.43206,(SINE2-2_DR|227993:0.07870,SINE2-2_DR|1778694:0.14714)0.587:0.05792)0.860:0.09324,(SINE2-2_DR|1131847:0.07594,SINE2-2_DR|1390955:0.21062)0.753:0.05490)0.050:0.00061,(SINE2-2_DR|1570324:0.28493,((SINE2-2_DR|227999:0.27838,SINE2-2_DR|717857:0.20292)0.748:0.19321,SINE2-2_DR|1570349:0.36734)0.134:0.00068)0.354:0.03020)0.748:0.02424)0.897:0.03284)0.365:0.00061)0.534:0.01319,((((SINE2-2_DR|1778710:0.34107,(SINE2-2_DR|386873:0.28099,SINE2-2_DR|1483498:0.17141)0.052:0.08608)0.811:0.07949,((((SINE2-2_DR|545964:0.03841,SINE2-2_DR|717854:0.35852)0.799:0.06626,((SINE2-2_DR|1331510:0.16748,SINE2-2_DR|1331515:0.00062)0.564:0.12262,(SINE2-2_DR|81233:0.14815,SINE2-2_DR|81254:0.24245)0.818:0.10896)0.907:0.12900)0.818:0.00063,(((((SINE2-2_DR|1131824:0.20898,SINE2-2_DR|799396:0.20467)0.666:0.01368,SINE2-2_DR|469624:0.14331)0.887:0.03569,(((SINE2-2_DR|1191808:0.16683,SINE2-2_DR|1263723:0.08949)0.804:0.05340,((((SINE2-2_DR|969471:0.26659,(SINE2-2_DR|155513:0.21257,(SINE2-2_DR|1778709:0.12662,SINE2-2_DR|1483515:0.16900)0.265:0.01017)0.687:0.02956)0.513:0.02194,(SINE2-2_DR|717865:0.16336,SINE2-2_DR|1483482:0.20554)0.408:0.03446)0.845:0.04144,(SINE2-2_DR|2068280:0.14474,SINE2-2_DR|799392:0.40126)0.349:0.01589)0.581:0.00070,((SINE2-2_DR|2068249:0.13490,SINE2-2_DR|1057666:0.56104)0.759:0.05819,((SINE2-2_DR|1570350:0.11124,SINE2-2_DR|227990:0.10523)0.734:0.03606,((SINE2-2_DR|469611:0.16353,(SINE2-2_DR|469628:0.11492,SINE2-2_DR|1483480:0.38244)0.424:0.10178)0.728:0.03664,SINE2-2_DR|1057679:0.17422)0.206:0.01719)0.687:0.00779)0.372:0.00877)0.000:0.00062)0.013:0.00446,(SINE2-2_DR|1683108:0.19894,(SINE2-2_DR|1131833:0.15004,SINE2-2_DR|1683077:0.19929)0.121:0.03144)0.424:0.02509)0.610:0.00637)0.869:0.01775,((((((((SINE2-2_DR|1778720:0.30094,(SINE2-2_DR|1683122:0.28571,SINE2-2_DR|717856:0.21775)0.737:0.02195)0.671:0.00760,SINE2-2_DR|1683098:0.07616)0.935:0.04425,(((((SINE2-2_DR|632653:0.15752,(SINE2-2_DR|228002:0.19730,SINE2-2_DR|1057699:0.18419)0.251:0.03910)0.834:0.09108,((SINE2-2_DR|469606:0.22497,(SINE2-2_DR|876158:0.15061,SINE2-2_DR|1778689:0.18596)0.339:0.00348)0.710:0.01775,(SINE2-2_DR|1191798:0.25781,SINE2-2_DR|386863:0.14669)0.836:0.04623)0.846:0.02711)0.492:0.00063,(SINE2-2_DR|469620:0.11953,SINE2-2_DR|1778691:0.32130)0.767:0.06157)0.768:0.01140,(((SINE2-2_DR|304556:0.27306,(SINE2-2_DR|545956:0.11103,SINE2-2_DR|386868:0.20411)0.890:0.07236)0.687:0.00626,((SINE2-2_DR|545974:0.18944,SINE2-2_DR|1483514:0.20583)0.645:0.01020,(SINE2-2_DR|969484:0.26051,SINE2-2_DR|1263754:0.14913)0.549:0.02026)0.754:0.02225)0.887:0.02829,(((SINE2-2_DR|2091349:0.23924,SINE2-2_DR|632674:0.17061)0.853:0.07075,SINE2-2_DR|1683119:0.13541)0.717:0.02900,(SINE2-2_DR|969458:0.14225,SINE2-2_DR|1778717:0.19759)0.748:0.05412)0.380:0.01877)0.803:0.01310)0.858:0.01797,((SINE2-2_DR|1890924:0.17543,(SINE2-2_DR|1057669:0.16790,SINE2-2_DR|228007:0.24877)0.403:0.00062)0.796:0.04741,((SINE2-2_DR|632652:0.18774,(((SINE2-2_DR|545951:0.28563,SINE2-2_DR|1980181:0.14130)0.461:0.12251,(SINE2-2_DR|969476:0.34848,(SINE2-2_DR|1131837:0.29594,(SINE2-2_DR|2068281:0.09189,SINE2-2_DR|1131841:0.19945)0.130:0.07144)0.392:0.00061)0.743:0.07024)0.351:0.03019,SINE2-2_DR|1890889:0.32403)0.732:0.05673)0.865:0.04557,((((SINE2-2_DR|799407:0.30407,(((SINE2-2_DR|469601:0.24325,SINE2-2_DR|1778686:0.17479)0.919:0.10804,(SINE2-2_DR|545985:0.31997,SINE2-2_DR|1057690:0.20104)0.781:0.07178)0.578:0.00062,(SINE2-2_DR|2068276:0.22177,(SINE2-2_DR|1263728:0.26387,SINE2-2_DR|1778687:0.18910)0.786:0.00071)0.700:0.05916)0.838:0.04685)0.260:0.01475,((((SINE2-2_DR|717862:0.03979,(SINE2-2_DR|1683092:0.25512,SINE2-2_DR|1890869:0.00285)0.978:0.37521)0.734:0.03793,SINE2-2_DR|1778701:0.29133)0.441:0.04244,SINE2-2_DR|969489:0.18786)0.330:0.01442,(((SINE2-2_DR|1191793:0.16142,SINE2-2_DR|1778702:0.16447)0.803:0.05726,(SINE2-2_DR|1683114:0.14390,SINE2-2_DR|2068275:0.19233)0.518:0.02124)0.849:0.04807,(SINE2-2_DR|469632:0.24146,SINE2-2_DR|1778722:0.11773)0.667:0.01476)0.820:0.02746)0.840:0.03469)0.885:0.02238,(SINE2-2_DR|969487:0.21319,SINE2-2_DR|1778721:0.27117)0.676:0.01151)0.749:0.00070,((((SINE2-2_DR|1057704:0.14610,(SINE2-2_DR|1570316:0.07253,SINE2-2_DR|1331528:0.00060)0.973:0.20156)0.887:0.08135,(SINE2-2_DR|717883:0.25546,SINE2-2_DR|1683079:0.23672)0.705:0.02864)0.840:0.03344,(SINE2-2_DR|969464:0.14109,SINE2-2_DR|1980178:0.28531)0.909:0.09668)0.739:0.01053,((SINE2-2_DR|632673:0.38797,(SINE2-2_DR|969472:0.23628,(SINE2-2_DR|469607:0.24629,SINE2-2_DR|2103095:0.17197)0.759:0.08225)0.183:0.00610)0.658:0.03871,(SINE2-2_DR|969473:0.05083,SINE2-2_DR|969481:0.00071)0.637:0.23198)0.101:0.00062)0.940:0.04269)0.913:0.02336)0.230:0.00106)0.830:0.01690)0.914:0.04228)0.434:0.00490,(((SINE2-2_DR|1131843:0.26290,(SINE2-2_DR|1483489:0.12979,(SINE2-2_DR|632661:0.34713,SINE2-2_DR|2068245:0.18042)0.823:0.08636)0.833:0.05560)0.795:0.03883,(SINE2-2_DR|1778711:0.23449,(SINE2-2_DR|81227:0.23618,SINE2-2_DR|469636:0.16459)0.790:0.04938)0.554:0.03251)0.268:0.02514,((((SINE2-2_DR|469604:0.14966,(SINE2-2_DR|228005:0.13823,SINE2-2_DR|1191821:0.18872)0.687:0.01382)0.867:0.00099,SINE2-2_DR|1570336:0.14520)0.742:0.02950,(SINE2-2_DR|1331530:0.22246,SINE2-2_DR|632648:0.19050)0.789:0.05098)0.875:0.04610,(SINE2-2_DR|81240:0.15855,SINE2-2_DR|1131849:0.18642)0.008:0.01192)0.123:0.01581)0.710:0.00734)0.847:0.01954,((((SINE2-2_DR|1131827:0.12978,SINE2-2_DR|876142:0.04074)0.666:0.19122,((SINE2-2_DR|717848:0.24747,(SINE2-2_DR|1057664:0.12373,SINE2-2_DR|1890910:0.08028)0.457:0.12694)0.705:0.04135,(SINE2-2_DR|632654:0.12430,SINE2-2_DR|469614:0.19142)0.627:0.09419)0.424:0.00305)0.337:0.02167,SINE2-2_DR|1683127:0.17527)0.716:0.01890,((SINE2-2_DR|1683116:0.18159,SINE2-2_DR|1980179:0.16619)0.805:0.03620,((SINE2-2_DR|1263722:0.22927,SINE2-2_DR|1057683:0.19771)0.655:0.05182,(SINE2-2_DR|799377:0.26166,SINE2-2_DR|1778706:0.13498)0.792:0.11115)0.333:0.02004)0.791:0.01348)0.761:0.00778)0.130:0.00815,((((SINE2-2_DR|81253:0.17283,SINE2-2_DR|1390981:0.13510)0.881:0.08323,((SINE2-2_DR|1331527:0.16241,SINE2-2_DR|1683090:0.19590)0.578:0.04168,((SINE2-2_DR|469626:0.23737,SINE2-2_DR|1683076:0.23217)0.836:0.17228,(SINE2-2_DR|304562:0.20868,SINE2-2_DR|799405:0.26305)0.052:0.00062)0.911:0.06624)0.321:0.01643)0.570:0.00344,((((SINE2-2_DR|304539:0.25105,SINE2-2_DR|81231:0.13598)0.648:0.01743,(SINE2-2_DR|1057670:0.23644,SINE2-2_DR|1131851:0.17852)0.781:0.04247)0.801:0.02295,(SINE2-2_DR|1980186:0.12243,SINE2-2_DR|799395:0.03329)0.942:0.09164)0.906:0.02871,(SINE2-2_DR|469630:0.09648,SINE2-2_DR|1131834:0.11683)0.712:0.01132)0.337:0.00062)0.867:0.01434,(((((SINE2-2_DR|386869:0.28233,(SINE2-2_DR|969466:0.01556,SINE2-2_DR|1570332:0.01587)0.359:0.07695)0.919:0.13975,(((SINE2-2_DR|1570327:0.12892,SINE2-2_DR|1980194:0.20145)0.966:0.11018,(((SINE2-2_DR|1131852:0.14513,SINE2-2_DR|1890885:0.29225)0.676:0.01762,(SINE2-2_DR|632666:0.21473,((SINE2-2_DR|969485:0.30335,(SINE2-2_DR|155507:0.28317,(SINE2-2_DR|632677:0.12972,SINE2-2_DR|799394:0.21865)0.491:0.03421)0.448:0.01617)0.764:0.02571,SINE2-2_DR|1890920:0.18902)0.675:0.01355)0.729:0.00963)0.000:0.00062,SINE2-2_DR|1191786:0.26428)0.297:0.01629)0.889:0.00073,(((((((SINE2-2_DR|469615:0.28061,SINE2-2_DR|1570339:0.13025)0.831:0.07217,((((SINE2-2_DR|799410:0.12858,SINE2-2_DR|876165:0.26239)0.909:0.13703,(SINE2-2_DR|545984:0.18579,SINE2-2_DR|1191822:0.12610)0.726:0.04455)0.880:0.08181,((SINE2-2_DR|227987:0.27478,(((SINE2-2_DR|545975:0.00063,SINE2-2_DR|1778715:0.06566)0.461:0.08262,SINE2-2_DR|1331537:0.28031)0.938:0.14079,(SINE2-2_DR|1191801:0.19907,(SINE2-2_DR|969482:0.29205,SINE2-2_DR|2068273:0.20986)0.488:0.07806)0.532:0.06239)0.460:0.03455)0.463:0.08050,((SINE2-2_DR|632644:0.23420,SINE2-2_DR|1483494:0.28122)0.867:0.14860,SINE2-2_DR|545977:0.16478)0.749:0.05180)0.751:0.03854)0.806:0.02356,(((SINE2-2_DR|632663:0.27852,SINE2-2_DR|1057692:0.11900)0.721:0.08994,(SINE2-2_DR|1390953:0.11357,(SINE2-2_DR|1390950:0.11581,(SINE2-2_DR|1390952:0.08720,(SINE2-2_DR|1390951:0.15345,SINE2-2_DR|1390954:0.21002)0.811:0.04235)0.694:0.04406)0.675:0.02343)0.999:0.38963)0.452:0.09094,((SINE2-2_DR|876140:0.20158,SINE2-2_DR|1570315:0.37653)0.629:0.06150,SINE2-2_DR|1683126:0.18729)0.125:0.00062)0.762:0.01657)0.822:0.01835)0.541:0.00712,SINE2-2_DR|969469:0.25515)0.578:0.00059,((SINE2-2_DR|304553:0.00063,SINE2-2_DR|1131855:0.28618)0.541:0.11657,(SINE2-2_DR|1263757:0.01925,(SINE2-2_DR|1890873:0.08795,SINE2-2_DR|1570314:0.10546)0.991:0.55614)0.956:0.28246)0.739:0.03523)0.816:0.01769,(((((SINE2-2_DR|386862:0.33453,(SINE2-2_DR|969463:0.26414,SINE2-2_DR|1390960:0.16738)0.368:0.03891)0.756:0.03376,((SINE2-2_DR|1483485:0.23909,((SINE2-2_DR|155519:0.23087,(SINE2-2_DR|1057676:0.45111,SINE2-2_DR|1570330:0.12718)0.047:0.00524)0.307:0.04479,SINE2-2_DR|1683096:0.33839)0.577:0.01826)0.535:0.02483,(SINE2-2_DR|155520:0.00513,SINE2-2_DR|717858:0.10416)0.490:0.22809)0.469:0.00062)0.856:0.03513,(((SINE2-2_DR|1483464:0.20040,SINE2-2_DR|304554:0.21939)0.634:0.01069,((SINE2-2_DR|1390964:0.32396,SINE2-2_DR|1778695:0.11858)0.755:0.10678,(SINE2-2_DR|969496:0.15666,SINE2-2_DR|2068241:0.15849)0.839:0.05474)0.724:0.01953)0.234:0.00062,SINE2-2_DR|876146:0.27317)0.587:0.01444)0.133:0.00058,((((SINE2-2_DR|1683112:0.21058,(SINE2-2_DR|1683120:0.21391,(SINE2-2_DR|799381:0.19007,SINE2-2_DR|1890894:0.25741)0.792:0.05248)0.533:0.03111)0.922:0.06658,(SINE2-2_DR|304563:0.19552,(SINE2-2_DR|1057657:0.11881,SINE2-2_DR|1057688:0.00063)0.607:0.14854)0.769:0.01787)0.890:0.03556,(SINE2-2_DR|799401:0.21197,SINE2-2_DR|469608:0.23388)0.425:0.00061)0.378:0.00522,((SINE2-2_DR|1191823:0.32323,(SINE2-2_DR|304546:0.00068,SINE2-2_DR|1191810:0.18936)0.013:0.19218)0.814:0.11304,(SINE2-2_DR|632664:0.23684,(SINE2-2_DR|386856:0.11769,SINE2-2_DR|545970:0.43914)0.816:0.12435)0.613:0.01533)0.732:0.01138)0.394:0.01274)0.830:0.01854,(SINE2-2_DR|876151:0.10788,(SINE2-2_DR|155517:0.15175,SINE2-2_DR|1057678:0.15396)0.969:0.14102)0.632:0.01633)0.432:0.01202)0.765:0.00060,((SINE2-2_DR|1890901:0.21295,SINE2-2_DR|1980185:0.17014)0.661:0.04094,(((SINE2-2_DR|81260:0.23747,SINE2-2_DR|969488:0.10966)0.494:0.01955,SINE2-2_DR|969502:0.20267)0.804:0.03335,(SINE2-2_DR|1057693:0.12152,SINE2-2_DR|2068279:0.21689)0.897:0.04554)0.739:0.00936)0.709:0.02343)0.876:0.01824,(((((((SINE2-2_DR|1057689:0.19267,(SINE2-2_DR|876153:0.48679,(SINE2-2_DR|799379:0.21259,(SINE2-2_DR|1890888:0.21135,SINE2-2_DR|1980188:0.00062)0.961:0.16097)0.521:0.06273)0.883:0.16997)0.836:0.07696,(SINE2-2_DR|2068264:0.24526,((((SINE2-2_DR|1331511:0.34191,(SINE2-2_DR|545979:0.31945,SINE2-2_DR|81242:0.18999)0.356:0.01630)0.083:0.07736,(SINE2-2_DR|717868:0.00063,SINE2-2_DR|1890880:0.00062)0.751:0.25481)0.818:0.06665,(SINE2-2_DR|304568:0.12730,(SINE2-2_DR|545952:0.05937,SINE2-2_DR|876144:0.00062)0.982:0.27774)0.880:0.07586)0.915:0.06370,(SINE2-2_DR|632645:0.13342,SINE2-2_DR|799384:0.32054)0.823:0.03738)0.023:0.02814)0.603:0.01999)0.387:0.00336,(SINE2-2_DR|717881:0.23265,SINE2-2_DR|1683100:0.23239)0.716:0.03483)0.681:0.00729,SINE2-2_DR|1057658:0.23948)0.712:0.01375,(SINE2-2_DR|545976:0.33591,SINE2-2_DR|1683080:0.16873)0.357:0.05813)0.760:0.02111,(SINE2-2_DR|1390982:0.19391,((((SINE2-2_DR|799412:0.12402,SINE2-2_DR|1191796:0.11873)0.115:0.12512,SINE2-2_DR|1331523:0.21989)0.457:0.05759,((SINE2-2_DR|969500:0.07457,(SINE2-2_DR|545959:0.36472,SINE2-2_DR|2068278:0.15680)0.690:0.05946)0.000:0.00074,SINE2-2_DR|1057708:0.46960)0.801:0.02639)0.730:0.01779,((((SINE2-2_DR|81228:0.27843,((SINE2-2_DR|1131838:0.19444,SINE2-2_DR|1683099:0.20754)0.494:0.02148,SINE2-2_DR|632676:0.15798)0.747:0.03776)0.602:0.00672,(SINE2-2_DR|1191815:0.18106,SINE2-2_DR|1390971:0.30898)0.720:0.04695)0.829:0.02746,(SINE2-2_DR|304572:0.14906,SINE2-2_DR|799411:0.17195)0.430:0.03335)0.638:0.00425,((SINE2-2_DR|81251:0.27844,((SINE2-2_DR|1263725:0.00062,SINE2-2_DR|1263726:0.09517)0.992:0.11862,(SINE2-2_DR|1057673:0.02786,SINE2-2_DR|2097484:0.00246)1.000:0.25806)0.133:0.02320)0.724:0.01776,((SINE2-2_DR|969498:0.16970,((((SINE2-2_DR|1331525:0.28253,SINE2-2_DR|1683089:0.18811)0.797:0.03804,(SINE2-2_DR|1263749:0.37227,SINE2-2_DR|1483472:0.11643)0.550:0.18344)0.189:0.01102,SINE2-2_DR|1263733:0.21374)0.678:0.00978,(SINE2-2_DR|1057680:0.15684,SINE2-2_DR|1778714:0.11356)0.888:0.04580)0.302:0.01164)0.168:0.01852,(SINE2-2_DR|876134:0.20292,(SINE2-2_DR|717874:0.26838,SINE2-2_DR|304571:0.12653)0.405:0.01895)0.856:0.05647)0.716:0.00709)0.744:0.00403)0.791:0.00801)0.167:0.00061)0.775:0.01756)0.302:0.00800,(SINE2-2_DR|81255:0.12583,SINE2-2_DR|1683111:0.06857)0.841:0.05917)0.632:0.00133)0.838:0.01200)0.180:0.00061)0.796:0.01276,(SINE2-2_DR|799391:0.20132,(SINE2-2_DR|1331535:0.16753,SINE2-2_DR|1570343:0.09781)0.211:0.03164)0.853:0.03198)0.526:0.00571,((SINE2-2_DR|1390974:0.22636,(SINE2-2_DR|717863:0.10902,SINE2-2_DR|1483496:0.12802)0.375:0.18796)0.677:0.03898,SINE2-2_DR|1483506:0.23305)0.852:0.05422)0.805:0.01613,(((((((SINE2-2_DR|228001:0.11079,SINE2-2_DR|386857:0.28364)0.833:0.04318,((SINE2-2_DR|1778705:0.16116,(((SINE2-2_DR|717860:0.03679,SINE2-2_DR|1778693:0.15163)0.920:0.11260,SINE2-2_DR|876141:0.13125)0.994:0.21445,(SINE2-2_DR|1683121:0.15436,SINE2-2_DR|1263747:0.19699)0.716:0.02546)0.649:0.01915)0.000:0.00070,(SINE2-2_DR|386853:0.13919,(SINE2-2_DR|228003:0.17284,SINE2-2_DR|1890898:0.17882)0.840:0.03803)0.953:0.08348)0.892:0.06197)0.437:0.00788,SINE2-2_DR|969455:0.28776)0.958:0.00070,((SINE2-2_DR|304561:0.32043,(SINE2-2_DR|717870:0.14319,(SINE2-2_DR|1131823:0.45080,(SINE2-2_DR|717866:0.33523,SINE2-2_DR|1331512:0.19539)0.688:0.08248)0.455:0.05065)0.717:0.04514)0.314:0.03760,((SINE2-2_DR|81264:0.23742,SINE2-2_DR|969501:0.16318)0.872:0.06001,SINE2-2_DR|969491:0.18036)0.822:0.03564)0.774:0.02382)0.959:0.03302,((SINE2-2_DR|81263:0.00063,SINE2-2_DR|1570326:0.03657)0.920:0.21086,(SINE2-2_DR|81256:0.16202,(SINE2-2_DR|1890921:0.18448,SINE2-2_DR|469644:0.15991)0.730:0.01113)0.471:0.00062)0.849:0.00900)0.065:0.00339,SINE2-2_DR|545957:0.20092)0.319:0.00156,((((SINE2-2_DR|1131853:0.27084,(((((((SINE2-2_DR|1191790:0.34402,(SINE2-2_DR|386852:0.55745,SINE2-2_DR|717849:0.15431)0.094:0.01462)0.600:0.04323,(SINE2-2_DR|469617:0.33569,SINE2-2_DR|1683124:0.22485)0.830:0.10929)0.739:0.02961,(SINE2-2_DR|969470:0.14669,(SINE2-2_DR|632659:0.00096,SINE2-2_DR|1683088:0.12260)0.419:0.13663)0.884:0.07974)0.259:0.00063,SINE2-2_DR|1057703:0.20197)0.631:0.00786,SINE2-2_DR|1890911:0.31771)0.386:0.00062,(SINE2-2_DR|227996:0.57861,SINE2-2_DR|386879:0.05820)0.925:0.23094)0.248:0.01147,SINE2-2_DR|876157:0.23801)0.472:0.00063)0.000:0.00404,SINE2-2_DR|1057671:0.23701)0.667:0.00657,((((SINE2-2_DR|1683129:0.07529,(SINE2-2_DR|632670:0.16671,SINE2-2_DR|969457:0.06428)0.643:0.01348)0.754:0.01637,((SINE2-2_DR|155508:0.20133,SINE2-2_DR|1570307:0.20292)0.729:0.01601,(((SINE2-2_DR|155526:0.34161,SINE2-2_DR|969465:0.00062)0.009:0.00666,SINE2-2_DR|1778719:0.35586)0.815:0.15476,((SINE2-2_DR|1331513:0.23645,SINE2-2_DR|1483465:0.00070)0.607:0.14100,SINE2-2_DR|386867:0.15985)0.791:0.03484)0.400:0.00766)0.690:0.00592)0.786:0.01176,(SINE2-2_DR|1057687:0.11648,SINE2-2_DR|304541:0.21441)0.794:0.03530)0.599:0.00286,((((SINE2-2_DR|545972:0.19821,((((SINE2-2_DR|469612:0.00064,(SINE2-2_DR|1483470:0.02358,SINE2-2_DR|1483471:0.07327)0.860:0.13337)0.733:0.05418,SINE2-2_DR|1570317:0.26916)0.752:0.06667,SINE2-2_DR|1570347:0.13609)0.724:0.01145,SINE2-2_DR|304559:0.19097)0.700:0.00387)0.723:0.00996,(SINE2-2_DR|304548:0.02923,(SINE2-2_DR|545980:0.15797,SINE2-2_DR|632646:0.00063)0.255:0.17224)0.184:0.07578)0.589:0.02295,(((SINE2-2_DR|2106608:0.15342,(SINE2-2_DR|1483476:0.17404,(SINE2-2_DR|155522:0.21010,SINE2-2_DR|469598:0.07252)0.463:0.01857)0.475:0.02322)0.867:0.06356,(SINE2-2_DR|1331540:0.05769,SINE2-2_DR|1890875:0.23152)0.893:0.15439)0.653:0.01896,(SINE2-2_DR|304550:0.06223,(SINE2-2_DR|304555:0.00070,SINE2-2_DR|876163:0.43877)0.044:0.28015)0.672:0.05545)0.781:0.03830)0.647:0.00104,((SINE2-2_DR|876138:0.16036,(SINE2-2_DR|2068252:0.16675,(SINE2-2_DR|1057684:0.13911,SINE2-2_DR|155512:0.10389)0.918:0.15500)0.536:0.01114)0.983:0.08322,(((SINE2-2_DR|969494:0.02710,(SINE2-2_DR|227997:0.25662,SINE2-2_DR|81236:0.38389)0.354:0.03563)0.844:0.14278,(SINE2-2_DR|632660:0.59541,SINE2-2_DR|1331520:0.00062)0.720:0.13137)0.811:0.05796,(((SINE2-2_DR|1191805:0.30262,SINE2-2_DR|1890872:0.00063)0.470:0.21069,(((SINE2-2_DR|1890876:0.23751,(SINE2-2_DR|81248:0.41430,SINE2-2_DR|969474:0.00093)0.372:0.15844)0.759:0.07238,(SINE2-2_DR|81238:0.51559,SINE2-2_DR|1057691:0.32132)0.982:0.24528)0.788:0.05753,(SINE2-2_DR|1483508:0.03400,(SINE2-2_DR|1191791:0.00096,SINE2-2_DR|1483468:0.38237)0.467:0.10246)0.878:0.03403)0.499:0.00062)0.556:0.00062,(((SINE2-2_DR|1057667:0.31011,(SINE2-2_DR|304544:0.37041,SINE2-2_DR|469637:0.18076)0.042:0.15862)0.432:0.00272,(SINE2-2_DR|969478:0.29583,(SINE2-2_DR|386859:0.01622,SINE2-2_DR|717879:0.01504)0.368:0.24444)0.424:0.03842)0.863:0.02854,((SINE2-2_DR|876143:0.00060,SINE2-2_DR|1191807:0.13734)0.559:0.12273,SINE2-2_DR|1570328:0.57652)0.778:0.05458)0.691:0.00774)0.031:0.00058)0.868:0.02266)0.722:0.00523)0.765:0.00969)0.880:0.01744)0.754:0.00903,((((SINE2-2_DR|1980177:0.17009,SINE2-2_DR|1570344:0.10718)0.124:0.00862,SINE2-2_DR|1683118:0.23582)0.098:0.00063,(SINE2-2_DR|1263735:0.20205,SINE2-2_DR|1683075:0.09390)0.936:0.08540)0.720:0.01170,(SINE2-2_DR|1683087:0.12258,(SINE2-2_DR|876156:0.11653,SINE2-2_DR|2068269:0.22288)0.638:0.06419)0.671:0.03951)0.794:0.01315)0.602:0.00063)0.857:0.01223)0.259:0.00419)0.832:0.01084)0.791:0.00674,(((SINE2-2_DR|1191797:0.27601,SINE2-2_DR|1483473:0.18451)0.441:0.00063,((SINE2-2_DR|228008:0.23684,SINE2-2_DR|1390973:0.19045)0.104:0.02003,(SINE2-2_DR|81266:0.41246,(SINE2-2_DR|717875:0.17282,(SINE2-2_DR|1131830:0.13908,SINE2-2_DR|1778690:0.00060)0.353:0.24966)0.255:0.00836)0.749:0.03627)0.833:0.02107)0.491:0.00062,(SINE2-2_DR|969468:0.19582,SINE2-2_DR|1191816:0.19097)0.169:0.01833)0.865:0.01342)0.769:0.00779,(SINE2-2_DR|304551:0.38634,(SINE2-2_DR|1057662:0.15900,(SINE2-2_DR|2068244:0.12891,SINE2-2_DR|2068268:0.28357)0.823:0.11072)0.239:0.01116)0.741:0.02756)0.501:0.00941)0.847:0.00062,(((SINE2-2_DR|1131828:0.01191,SINE2-2_DR|1778688:0.01478)1.000:0.28305,SINE2-2_DR|969460:0.13596)0.384:0.01996,((SINE2-2_DR|155529:0.13573,SINE2-2_DR|969456:0.19357)0.234:0.05432,(SINE2-2_DR|1263727:0.21386,SINE2-2_DR|1683102:0.07528)0.823:0.03438)0.876:0.03404)0.824:0.00062)0.968:0.02578)0.772:0.01083,(SINE2-2_DR|799376:0.15380,(SINE2-2_DR|1683082:0.13673,(SINE2-2_DR|717861:0.28328,(SINE2-2_DR|469623:0.00063,SINE2-2_DR|545969:0.09412)0.974:0.23124)0.681:0.06987)0.761:0.05632)0.744:0.02896)0.292:0.01954)0.555:0.02377,(SINE2-2_DR|1683093:0.23270,(SINE2-2_DR|799386:0.26602,SINE2-2_DR|1570312:0.14607)0.674:0.01674)0.893:0.04282)0.527:0.00117,(SINE2-2_DR|1057701:0.28280,SINE2-2_DR|1191806:0.18875)0.863:0.05406)0.230:0.00770)0.822:0.01362)0.909:0.02652,(SINE2-2_DR|1390976:0.30537,(((SINE2-2_DR|1057707:0.22467,(SINE2-2_DR|1778692:0.16224,(SINE2-2_DR|1570325:0.15149,(SINE2-2_DR|1057681:0.06017,SINE2-2_DR|1191802:0.00061)0.538:0.26484)0.563:0.01972)0.614:0.03980)0.830:0.03192,SINE2-2_DR|632656:0.17473)0.390:0.00061,((SINE2-2_DR|1057672:0.16647,(SINE2-2_DR|1570338:0.27321,(SINE2-2_DR|304565:0.25395,(SINE2-2_DR|2068262:0.25527,(SINE2-2_DR|1390963:0.14088,SINE2-2_DR|2068250:0.13273)0.789:0.03155)0.755:0.02523)0.201:0.00062)0.258:0.00889)0.836:0.01882,(SINE2-2_DR|1570329:0.24929,SINE2-2_DR|1890905:0.16021)0.868:0.05176)0.794:0.00935)0.835:0.00063)0.853:0.02375)0.694:0.00415,(SINE2-2_DR|545966:0.44946,((((SINE2-2_DR|1570309:0.14686,SINE2-2_DR|1331541:0.25656)0.665:0.02472,((SINE2-2_DR|81241:0.21916,SINE2-2_DR|2068261:0.30553)0.718:0.02033,((SINE2-2_DR|632675:0.18127,(SINE2-2_DR|1057695:0.19135,SINE2-2_DR|799380:0.44177)0.046:0.00441)0.427:0.03806,SINE2-2_DR|1778713:0.18694)0.786:0.05689)0.240:0.00064)0.810:0.02489,(((((((SINE2-2_DR|1570342:0.00063,(SINE2-2_DR|1483475:0.08993,SINE2-2_DR|2079432:0.00071)0.423:0.01044)0.993:0.15517,((SINE2-2_DR|469634:0.31828,(SINE2-2_DR|969495:0.06153,SINE2-2_DR|1890899:0.21866)0.938:0.18880)0.370:0.00872,(SINE2-2_DR|1191814:0.03736,SINE2-2_DR|632668:0.34623)0.741:0.05158)0.401:0.04934)0.559:0.03744,(SINE2-2_DR|1890890:0.16462,(SINE2-2_DR|469613:0.71671,SINE2-2_DR|1057659:0.15993)0.648:0.01872)0.980:0.19456)0.579:0.00061,((SINE2-2_DR|1570340:0.48313,SINE2-2_DR|1683094:0.09220)0.768:0.10276,((SINE2-2_DR|227994:0.19445,SINE2-2_DR|304547:0.24235)0.053:0.04320,((SINE2-2_DR|155525:0.00063,SINE2-2_DR|469605:0.26956)0.735:0.36887,(SINE2-2_DR|876147:0.33227,SINE2-2_DR|1890895:0.07357)0.540:0.05433)0.000:0.02440)0.040:0.01939)0.807:0.04296)0.820:0.01656,(((SINE2-2_DR|81267:0.28382,SINE2-2_DR|1390956:0.23783)0.643:0.02216,(SINE2-2_DR|969459:0.15210,SINE2-2_DR|155510:0.22282)0.367:0.07133)0.872:0.05098,(SINE2-2_DR|1890884:0.28164,((SINE2-2_DR|304570:0.15849,(SINE2-2_DR|81258:0.33649,SINE2-2_DR|155514:0.29753)0.805:0.10982)0.789:0.07943,SINE2-2_DR|1570346:0.13868)0.316:0.01678)0.939:0.11641)0.106:0.00133)0.864:0.02420,(((((SINE2-2_DR|469639:0.22136,(SINE2-2_DR|1331519:0.02285,SINE2-2_DR|717878:0.14953)0.926:0.11215)0.770:0.04522,(SINE2-2_DR|469638:0.12301,((SINE2-2_DR|469640:0.05163,(SINE2-2_DR|469641:0.04499,SINE2-2_DR|469642:0.05092)0.985:0.08496)0.967:0.06514,SINE2-2_DR|469643:0.12070)0.831:0.02243)0.941:0.05623)0.937:0.05682,(((((SINE2-2_DR|799388:0.10543,SINE2-2_DR|1390980:0.15687)0.750:0.02053,(SINE2-2_DR|228004:0.24110,SINE2-2_DR|545981:0.24280)0.751:0.02439)0.897:0.03410,(((SINE2-2_DR|304537:0.16231,((SINE2-2_DR|1191813:0.28474,(SINE2-2_DR|81252:0.26973,SINE2-2_DR|1890886:0.26409)0.372:0.00060)0.028:0.02028,((SINE2-2_DR|799387:0.16825,SINE2-2_DR|1191794:0.19720)0.826:0.06659,SINE2-2_DR|469631:0.18005)0.847:0.04314)0.677:0.00547)0.829:0.01222,SINE2-2_DR|632647:0.16215)0.299:0.00063,(((SINE2-2_DR|876152:0.18723,SINE2-2_DR|1483503:0.10818)0.145:0.02239,(SINE2-2_DR|2105631:0.38437,((SINE2-2_DR|1057698:0.25430,(SINE2-2_DR|386855:0.17973,(SINE2-2_DR|799390:0.03099,SINE2-2_DR|1057696:0.22425)0.269:0.09063)0.297:0.06381)0.497:0.04047,SINE2-2_DR|1778699:0.22473)0.067:0.00058)0.664:0.02832)0.857:0.04272,(SINE2-2_DR|1683101:0.21503,(SINE2-2_DR|1570321:0.23828,(SINE2-2_DR|1890917:0.21498,SINE2-2_DR|1683110:0.24532)0.753:0.04052)0.744:0.03085)0.723:0.04213)0.618:0.00688)0.746:0.00565)0.309:0.00312,(((SINE2-2_DR|1263744:0.13098,SINE2-2_DR|1890918:0.04235)0.696:0.07709,((SINE2-2_DR|1483466:0.09675,SINE2-2_DR|1483467:0.17516)0.817:0.04072,SINE2-2_DR|1778685:0.19978)0.859:0.04304)0.913:0.02899,(SINE2-2_DR|386858:0.17002,SINE2-2_DR|1890923:0.32600)0.873:0.06583)0.405:0.00060)0.738:0.00713,(SINE2-2_DR|1683084:0.20675,(SINE2-2_DR|876159:0.17066,((SINE2-2_DR|1778698:0.07602,SINE2-2_DR|1890902:0.12006)0.617:0.16437,(SINE2-2_DR|2068242:0.00063,(SINE2-2_DR|2079431:0.01762,SINE2-2_DR|1570341:0.00391)0.216:0.00912)0.631:0.20988)0.757:0.04187)0.096:0.00061)0.665:0.01184)0.735:0.00641)0.100:0.01116,((SINE2-2_DR|1263751:0.16066,(SINE2-2_DR|155515:0.21052,SINE2-2_DR|1683123:0.16456)0.091:0.01663)0.738:0.03730,(((SINE2-2_DR|1890870:0.20228,(((SINE2-2_DR|632665:0.19289,(SINE2-2_DR|81247:0.16627,SINE2-2_DR|1980195:0.40703)0.837:0.05448)0.856:0.03638,(SINE2-2_DR|1483507:0.17467,(((SINE2-2_DR|1483490:0.24505,(SINE2-2_DR|1191809:0.20286,SINE2-2_DR|1683091:0.30653)0.824:0.09155)0.145:0.01372,SINE2-2_DR|386861:0.35201)0.163:0.01398,SINE2-2_DR|2113091:0.22808)0.552:0.01411)0.573:0.01924)0.770:0.01066,((SINE2-2_DR|155527:0.14006,(SINE2-2_DR|1390957:0.31130,SINE2-2_DR|1390972:0.17767)0.539:0.09278)0.750:0.04460,(SINE2-2_DR|1263740:0.16576,(SINE2-2_DR|469625:0.13612,(SINE2-2_DR|1390975:0.00062,SINE2-2_DR|1483483:0.09890)0.475:0.19202)0.370:0.02762)0.199:0.00224)0.211:0.01600)0.659:0.00071)0.859:0.01806,((SINE2-2_DR|876162:0.29158,(SINE2-2_DR|799402:0.21059,SINE2-2_DR|1191789:0.14594)0.859:0.04089)0.691:0.01220,(SINE2-2_DR|1890904:0.14121,(SINE2-2_DR|1057705:0.18036,SINE2-2_DR|1683097:0.09791)0.847:0.07220)0.738:0.02696)0.817:0.01633)0.826:0.01608,(((SINE2-2_DR|227989:0.14803,((SINE2-2_DR|227988:0.09440,SINE2-2_DR|799397:0.00075)0.472:0.12893,(SINE2-2_DR|545967:0.15685,(SINE2-2_DR|717853:0.08622,SINE2-2_DR|1890908:0.02519)0.487:0.36957)0.844:0.13034)0.731:0.04697)0.829:0.03919,SINE2-2_DR|1980183:0.17484)0.954:0.06881,(SINE2-2_DR|1890922:0.18327,(SINE2-2_DR|1057675:0.08972,SINE2-2_DR|1263745:0.06582)0.646:0.09361)0.859:0.03910)0.609:0.00070)0.794:0.01322)0.739:0.00751)0.772:0.00739,(SINE2-2_DR|799374:0.20781,SINE2-2_DR|632671:0.06892)0.823:0.08129)0.779:0.01020)0.723:0.01115,(((SINE2-2_DR|1683105:0.13628,(SINE2-2_DR|2068254:0.00063,(SINE2-2_DR|1483481:0.04980,SINE2-2_DR|1778697:0.12916)0.114:0.00659)0.914:0.11933)0.118:0.00062,SINE2-2_DR|1890907:0.15130)0.648:0.01233,SINE2-2_DR|81237:0.16106)0.804:0.02344)0.607:0.00487)0.995:0.09702,(((((SINE2-2_DR|1390967:0.30941,(SINE2-2_DR|1191820:0.17168,SINE2-2_DR|155511:0.29030)0.792:0.09337)0.575:0.02429,(SINE2-2_DR|969462:0.30437,(SINE2-2_DR|155524:0.33456,SINE2-2_DR|1980187:0.26653)0.399:0.07699)0.684:0.08785)0.778:0.03437,(SINE2-2_DR|1331522:0.14900,(SINE2-2_DR|1390961:0.28550,(SINE2-2_DR|227991:0.12707,SINE2-2_DR|386876:0.14916)0.705:0.08570)0.369:0.02682)0.770:0.03808)0.811:0.02988,((((((SINE2-2_DR|717873:0.14973,SINE2-2_DR|1131848:0.41399)0.717:0.03911,(SINE2-2_DR|469635:0.19292,SINE2-2_DR|799378:0.12148)0.334:0.07667)0.242:0.02717,((SINE2-2_DR|1131846:0.20383,(SINE2-2_DR|1057700:0.21118,SINE2-2_DR|1131840:0.23374)0.400:0.06710)0.774:0.05154,((SINE2-2_DR|1131854:0.09216,SINE2-2_DR|632678:0.27233)0.525:0.04689,(SINE2-2_DR|717850:0.16005,((SINE2-2_DR|1191799:0.21835,SINE2-2_DR|1890887:0.30935)0.597:0.05923,SINE2-2_DR|545963:0.16657)0.618:0.00489)0.677:0.02503)0.652:0.01107)0.887:0.07693)0.911:0.05236,(SINE2-2_DR|799393:0.18951,SINE2-2_DR|1483484:0.12679)0.756:0.10525)0.390:0.00058,(SINE2-2_DR|1390979:0.41392,(SINE2-2_DR|1890915:0.18051,(SINE2-2_DR|228000:0.22288,SINE2-2_DR|545968:0.21921)0.503:0.09213)0.845:0.06794)0.798:0.05223)0.307:0.01914,((((((SINE2-2_DR|632650:0.17744,(SINE2-2_DR|1331531:0.36261,SINE2-2_DR|1131850:0.32860)0.944:0.23866)0.132:0.10986,((SINE2-2_DR|1131845:0.14515,SINE2-2_DR|1890874:0.00062)0.713:0.13894,((((SINE2-2_DR|632643:0.18716,(SINE2-2_DR|386864:0.01384,SINE2-2_DR|969477:0.15213)0.416:0.08691)0.779:0.09894,SINE2-2_DR|545958:0.20506)0.942:0.14911,(SINE2-2_DR|1191788:0.22948,(SINE2-2_DR|1331509:0.00063,SINE2-2_DR|1483509:0.09975)0.729:0.27150)0.804:0.08144)0.137:0.02400,SINE2-2_DR|2068251:0.37394)0.124:0.03052)0.459:0.04392)0.310:0.03988,SINE2-2_DR|1570335:0.43893)0.709:0.07355,(SINE2-2_DR|1483486:0.24366,((SINE2-2_DR|876155:0.28588,SINE2-2_DR|155530:0.15240)0.614:0.00709,((SINE2-2_DR|2068270:0.24594,SINE2-2_DR|1263739:0.83218)0.359:0.02584,(SINE2-2_DR|1890871:0.14230,SINE2-2_DR|469602:0.12111)0.827:0.09995)0.784:0.03559)0.730:0.01999)0.715:0.00938)0.758:0.00979,((((SINE2-2_DR|1683109:0.31584,SINE2-2_DR|799406:0.13488)0.643:0.09078,SINE2-2_DR|1890900:0.18814)0.793:0.08963,(((SINE2-2_DR|227992:0.00073,SINE2-2_DR|228006:0.26414)0.295:0.05405,(SINE2-2_DR|469603:0.06952,SINE2-2_DR|545982:0.00062)0.676:0.23043)0.926:0.12148,(SINE2-2_DR|1390958:0.37408,(SINE2-2_DR|1778700:0.29553,SINE2-2_DR|1890909:0.17585)0.499:0.10750)0.776:0.06631)0.865:0.05344)0.711:0.01767,((SINE2-2_DR|1570313:0.35527,SINE2-2_DR|81269:0.09484)0.756:0.04689,((SINE2-2_DR|1263734:0.24324,(SINE2-2_DR|1057663:0.31749,(SINE2-2_DR|876136:0.17923,SINE2-2_DR|228009:0.39718)0.139:0.00802)0.797:0.10857)0.254:0.03665,SINE2-2_DR|1890919:0.24041)0.768:0.05093)0.717:0.04350)0.148:0.00776)0.789:0.01264,(SINE2-2_DR|876154:0.37847,(SINE2-2_DR|304540:0.18171,(SINE2-2_DR|632651:0.14518,(SINE2-2_DR|227995:0.36983,SINE2-2_DR|2096867:0.31455)0.306:0.04005)0.792:0.06130)0.493:0.00953)0.772:0.03527)0.778:0.01543)0.781:0.01789)0.713:0.01451,(SINE2-2_DR|1191817:0.62747,(((SINE2-2_DR|876148:0.33912,(SINE2-2_DR|799409:0.38732,((SINE2-2_DR|799408:0.11024,SINE2-2_DR|1570311:0.27087)0.248:0.00070,(SINE2-2_DR|1980196:0.00062,SINE2-2_DR|2083405:0.00062)0.974:0.20698)0.848:0.03878)0.096:0.01230)0.762:0.02852,(SINE2-2_DR|386854:0.39755,SINE2-2_DR|1483499:0.24088)0.584:0.03741)0.207:0.02398,((SINE2-2_DR|155516:0.17383,SINE2-2_DR|1131836:0.14544)0.883:0.10615,SINE2-2_DR|717882:0.19462)0.431:0.01271)0.337:0.01533)0.133:0.00072)0.898:0.04232)0.398:0.03018)0.870:0.00070,(((SINE2-2_DR|469616:0.18034,(SINE2-2_DR|1263743:0.16387,(SINE2-2_DR|876135:0.10108,(SINE2-2_DR|632679:0.13659,SINE2-2_DR|1483488:0.09775)0.128:0.02957)0.846:0.06867)0.673:0.02964)0.742:0.02317,(((SINE2-2_DR|1263732:0.15798,(SINE2-2_DR|545955:0.23360,(SINE2-2_DR|304560:0.31220,(SINE2-2_DR|1778707:0.03952,SINE2-2_DR|1778708:0.05284)0.994:0.15176)0.816:0.04943)0.721:0.01198)0.763:0.02156,(((((SINE2-2_DR|1331543:0.17947,SINE2-2_DR|2068267:0.19917)0.740:0.03786,(SINE2-2_DR|1390962:0.19142,(SINE2-2_DR|1483512:0.03056,SINE2-2_DR|1483513:0.00880)0.991:0.17258)0.939:0.10609)0.463:0.02306,(SINE2-2_DR|1331516:0.21548,(SINE2-2_DR|545973:0.14233,SINE2-2_DR|2081628:0.15011)0.139:0.03969)0.714:0.01591)0.814:0.02346,(SINE2-2_DR|799398:0.16436,((SINE2-2_DR|545986:0.18755,(SINE2-2_DR|876161:0.06483,SINE2-2_DR|1483505:0.17537)0.991:0.14489)0.925:0.07707,(SINE2-2_DR|469622:0.34461,(SINE2-2_DR|81234:0.12814,SINE2-2_DR|1331518:0.07462)0.952:0.11828)0.724:0.06098)0.071:0.02475)0.404:0.00070)0.532:0.00214,SINE2-2_DR|1131844:0.25509)0.886:0.03098)0.879:0.02555,(((((SINE2-2_DR|545971:0.23708,SINE2-2_DR|1483479:0.29094)0.685:0.02337,(((SINE2-2_DR|1191811:0.43705,((((SINE2-2_DR|304545:0.19534,((SINE2-2_DR|1263756:0.14485,SINE2-2_DR|1683085:0.00159)0.921:0.36054,SINE2-2_DR|1331538:0.34082)0.403:0.02501)0.816:0.05816,((SINE2-2_DR|81262:0.16515,SINE2-2_DR|717871:0.19913)0.883:0.06347,(SINE2-2_DR|717884:0.01529,SINE2-2_DR|1331526:0.23313)0.835:0.19020)0.606:0.00593)0.778:0.01653,(((SINE2-2_DR|1057686:0.29656,((SINE2-2_DR|2068260:0.15102,(SINE2-2_DR|717877:0.20491,SINE2-2_DR|2068255:0.18508)0.813:0.06887)0.750:0.04461,(SINE2-2_DR|386851:0.24219,SINE2-2_DR|969467:0.30148)0.903:0.05340)0.321:0.01520)0.546:0.00189,((SINE2-2_DR|632649:0.14933,SINE2-2_DR|1131839:0.15349)0.579:0.00697,SINE2-2_DR|1890881:0.26567)0.908:0.05908)0.107:0.00195,((SINE2-2_DR|1683103:0.16276,(SINE2-2_DR|304542:0.13348,SINE2-2_DR|545965:0.19821)0.474:0.05295)0.873:0.05822,((SINE2-2_DR|969483:0.14338,SINE2-2_DR|2083549:0.22321)0.713:0.02937,(SINE2-2_DR|1570333:0.23548,(SINE2-2_DR|1483491:0.22948,SINE2-2_DR|1390965:0.25877)0.697:0.03588)0.036:0.00059)0.372:0.01354)0.000:0.00501)0.793:0.01253)0.752:0.01203,(((SINE2-2_DR|81246:0.01776,SINE2-2_DR|1980192:0.00059)0.396:0.23552,SINE2-2_DR|304538:0.19395)0.713:0.03398,(SINE2-2_DR|545950:0.09878,SINE2-2_DR|1980189:0.15442)0.526:0.03531)0.747:0.01814)0.000:0.00779)0.769:0.01093,((((((SINE2-2_DR|1483463:0.0,SINE2-2_DR|2089561:0.0):0.09738,SINE2-2_DR|1331532:0.12115)0.787:0.09388,(SINE2-2_DR|469609:0.12201,SINE2-2_DR|469629:0.22789)0.111:0.00059)0.846:0.03727,(SINE2-2_DR|2068258:0.26617,(SINE2-2_DR|799375:0.17870,(SINE2-2_DR|1570334:0.42347,SINE2-2_DR|1263742:0.15218)0.173:0.00070)0.776:0.02678)0.625:0.03779)0.133:0.01722,(SINE2-2_DR|1263750:0.10020,(SINE2-2_DR|1890866:0.11407,SINE2-2_DR|1890867:0.12295)0.970:0.19974)0.869:0.10065)0.539:0.01589,((SINE2-2_DR|1131831:0.13088,SINE2-2_DR|1570331:0.19990)0.917:0.07835,((SINE2-2_DR|1131829:0.26453,(SINE2-2_DR|1057697:0.21144,SINE2-2_DR|2068277:0.18786)0.722:0.04162)0.712:0.03380,SINE2-2_DR|1683113:0.14957)0.674:0.00902)0.886:0.04063)0.807:0.00062)0.751:0.00520,(SINE2-2_DR|632669:0.20424,(((SINE2-2_DR|386871:0.18877,(SINE2-2_DR|1331533:0.19547,((SINE2-2_DR|1191825:0.14003,(SINE2-2_DR|386865:0.31437,(SINE2-2_DR|469599:0.27631,SINE2-2_DR|1331529:0.14471)0.475:0.16208)0.502:0.01926)0.717:0.02644,SINE2-2_DR|1683128:0.29798)0.740:0.03106)0.759:0.01335)0.851:0.04425,((SINE2-2_DR|1483493:0.15267,SINE2-2_DR|1263748:0.15726)0.751:0.02405,(SINE2-2_DR|1980198:0.16776,(SINE2-2_DR|799382:0.45789,SINE2-2_DR|1390966:0.28275)0.355:0.14005)0.947:0.17692)0.000:0.00063)0.682:0.01057,(SINE2-2_DR|1890892:0.07129,(SINE2-2_DR|81249:0.39099,SINE2-2_DR|1131835:0.20329)0.716:0.14655)0.916:0.14932)0.012:0.00946)0.766:0.00731)0.550:0.00063)0.765:0.01164,(((((SINE2-2_DR|469645:0.33067,(SINE2-2_DR|1057706:0.13403,SINE2-2_DR|1390959:0.11616)0.374:0.00660)0.868:0.06662,((SINE2-2_DR|1980184:0.10470,SINE2-2_DR|2068263:0.22991)0.434:0.02623,((SINE2-2_DR|469610:0.17962,(SINE2-2_DR|1890868:0.15621,SINE2-2_DR|1131842:0.25695)0.725:0.02458)0.823:0.03562,(SINE2-2_DR|1191785:0.13959,(SINE2-2_DR|227998:0.16320,SINE2-2_DR|969480:0.06184)0.846:0.06703)0.343:0.02969)0.875:0.03704)0.713:0.00445)0.838:0.01738,(((SINE2-2_DR|876139:0.17540,(((SINE2-2_DR|717859:0.22146,SINE2-2_DR|799399:0.09514)0.797:0.04019,(SINE2-2_DR|1570348:0.19692,SINE2-2_DR|969461:0.18510)0.329:0.02614)0.891:0.04339,((SINE2-2_DR|1683107:0.10631,(SINE2-2_DR|1570310:0.14796,(SINE2-2_DR|304566:0.14452,SINE2-2_DR|386875:0.00062)0.621:0.13590)0.790:0.04919)0.822:0.02831,(SINE2-2_DR|386860:0.28265,SINE2-2_DR|1263737:0.17736)0.830:0.04979)0.062:0.00062)0.722:0.01125)0.264:0.01688,((((SINE2-2_DR|717876:0.35688,SINE2-2_DR|304552:0.09550)0.335:0.01636,SINE2-2_DR|1131826:0.12765)0.816:0.02849,((SINE2-2_DR|1683117:0.13809,SINE2-2_DR|1683081:0.15123)0.450:0.00062,SINE2-2_DR|1263758:0.14007)0.661:0.00945)0.746:0.00709,((SINE2-2_DR|799400:0.10319,(SINE2-2_DR|1483500:0.33695,(SINE2-2_DR|1683104:0.12069,(SINE2-2_DR|1980191:0.20291,SINE2-2_DR|2068274:0.14760)0.972:0.19579)0.240:0.04149)0.763:0.04389)0.771:0.02044,(SINE2-2_DR|81244:0.19360,(((SINE2-2_DR|81229:0.16127,SINE2-2_DR|1331524:0.10122)0.683:0.05684,SINE2-2_DR|1980193:0.18361)0.690:0.01056,(SINE2-2_DR|81250:0.16665,(SINE2-2_DR|1483510:0.18182,(SINE2-2_DR|1483469:0.11339,SINE2-2_DR|1683083:0.22972)0.836:0.08137)0.672:0.01711)0.229:0.02505)0.458:0.00506)0.640:0.00062)0.591:0.02811)0.935:0.04470)0.725:0.00482,((((((SINE2-2_DR|304569:0.15582,SINE2-2_DR|876145:0.16662)0.808:0.05150,SINE2-2_DR|1683086:0.12539)0.012:0.00894,SINE2-2_DR|1483511:0.10967)0.757:0.03028,(SINE2-2_DR|1131822:0.21448,SINE2-2_DR|1331521:0.09513)0.876:0.13073)0.344:0.02797,(SINE2-2_DR|717869:0.33422,SINE2-2_DR|1191824:0.08265)0.876:0.07237)0.369:0.02249,(SINE2-2_DR|155518:0.13199,SINE2-2_DR|717852:0.15445)0.850:0.07268)0.752:0.02060)0.414:0.01637)0.804:0.01267,((SINE2-2_DR|799389:0.32091,SINE2-2_DR|545962:0.07054)0.634:0.06708,SINE2-2_DR|717880:0.09333)0.779:0.01685)0.000:0.00063,((((SINE2-2_DR|1890912:0.09906,(SINE2-2_DR|545949:0.26919,SINE2-2_DR|1331514:0.52172)0.111:0.04115)0.753:0.05702,SINE2-2_DR|1263736:0.22909)0.781:0.03673,((SINE2-2_DR|1570308:0.05455,(SINE2-2_DR|632658:0.03754,SINE2-2_DR|1331536:0.01352)0.984:0.12406)0.799:0.03544,((SINE2-2_DR|1191804:0.15644,SINE2-2_DR|2068256:0.07218)0.783:0.01612,(SINE2-2_DR|876137:0.13236,(SINE2-2_DR|876160:0.10006,SINE2-2_DR|1131821:0.14963)0.718:0.18082)0.218:0.00063)0.394:0.00062)0.881:0.02511)0.797:0.00063,(((SINE2-2_DR|2068272:0.09283,(SINE2-2_DR|1683078:0.16311,(SINE2-2_DR|1390977:0.08488,SINE2-2_DR|1483497:0.34823)0.732:0.11419)0.813:0.06319)0.683:0.01310,((((SINE2-2_DR|386880:0.12378,(SINE2-2_DR|81261:0.24511,SINE2-2_DR|1263741:0.09973)0.021:0.04210)0.876:0.06449,(((SINE2-2_DR|969490:0.33743,((SINE2-2_DR|1570345:0.16067,SINE2-2_DR|1263738:0.10053)0.706:0.02403,(SINE2-2_DR|2100059:0.28732,(SINE2-2_DR|876164:0.11409,(SINE2-2_DR|876149:0.20297,SINE2-2_DR|1778703:0.10214)0.365:0.32239)0.139:0.00059)0.187:0.03892)0.124:0.00272)0.796:0.03611,(((((SINE2-2_DR|1390968:0.31216,((SINE2-2_DR|1057661:0.10285,SINE2-2_DR|1890877:0.10550)0.749:0.05970,SINE2-2_DR|1890879:0.09215)0.214:0.01372)0.044:0.04122,SINE2-2_DR|1890878:0.10308)0.880:0.14937,SINE2-2_DR|969493:0.20130)0.748:0.08509,(SINE2-2_DR|717847:0.21316,SINE2-2_DR|1131832:0.15524)0.777:0.06948)0.778:0.03330,((SINE2-2_DR|632672:0.11288,SINE2-2_DR|2068247:0.26997)0.800:0.08151,(SINE2-2_DR|304557:0.14103,SINE2-2_DR|1778696:0.14880)0.746:0.05201)0.301:0.01148)0.392:0.00281)0.278:0.00378,SINE2-2_DR|1683125:0.07256)0.813:0.00062)0.614:0.00651,SINE2-2_DR|1057702:0.16859)0.843:0.02064,(SINE2-2_DR|1778718:0.11518,(SINE2-2_DR|717855:0.16174,SINE2-2_DR|545953:0.06594)0.732:0.01533)0.790:0.02047)0.754:0.00931)0.719:0.01031,(((SINE2-2_DR|969499:0.09970,SINE2-2_DR|155528:0.14010)0.283:0.00936,(SINE2-2_DR|1570320:0.20324,SINE2-2_DR|1683106:0.14731)0.756:0.09521)0.485:0.01158,((((SINE2-2_DR|545960:0.00061,SINE2-2_DR|1057694:0.09986)0.348:0.22435,SINE2-2_DR|2092713:0.08684)0.356:0.03941,(SINE2-2_DR|386878:0.13180,(SINE2-2_DR|1390970:0.43069,SINE2-2_DR|1483492:0.17987)0.879:0.14177)0.295:0.00063)0.468:0.02330,(SINE2-2_DR|81245:0.07851,SINE2-2_DR|1890897:0.13394)0.747:0.03741)0.763:0.01380)0.773:0.01278)0.771:0.00795)0.848:0.01247)0.980:0.02586)0.708:0.01154,((SINE2-2_DR|1390978:0.21867,(SINE2-2_DR|1890913:0.38596,(SINE2-2_DR|632662:0.14734,SINE2-2_DR|2099676:0.21314)0.731:0.04400)0.160:0.01554)0.178:0.00072,SINE2-2_DR|155509:0.25860)0.876:0.03557)0.268:0.00714,((SINE2-2_DR|1331517:0.26708,SINE2-2_DR|799385:0.09617)0.869:0.08053,(SINE2-2_DR|2068271:0.27656,(SINE2-2_DR|632642:0.20633,(SINE2-2_DR|1890882:0.21275,SINE2-2_DR|1980199:0.19929)0.165:0.06552)0.346:0.00892)0.703:0.02432)0.742:0.00866)0.871:0.01973)0.770:0.01443)0.994:0.00063,((((SINE2-2_DR|1890914:0.16818,SINE2-2_DR|1191792:0.17851)0.698:0.03842,SINE2-2_DR|969486:0.17621)0.827:0.05665,SINE2-2_DR|1683095:0.22662)0.695:0.02101,((SINE2-2_DR|469618:0.09836,(SINE2-2_DR|469619:0.00062,SINE2-2_DR|469633:0.02290)0.534:0.12184)0.981:0.12754,SINE2-2_DR|969475:0.18392)0.448:0.00503)0.741:0.01963)0.753:0.00627);
```
