## Supplementary Data 2 for "A genomic portrait of zebrafish transposable elements and their spatiotemporal embryonic expression": SINE2-3_DR.mafft.nwk

```
((SINE2-3_DR|84450:0.10108,(SINE2-3_DR|84791:0.06455,(SINE2-3_DR|84521:0.08780,SINE2-3_DR|84767:0.07706)0.579:0.02634)0.624:0.01888)0.787:0.01047,((((((((((SINE2-3_DR|84258:0.05419,(SINE2-3_DR|85024:0.09040,(SINE2-3_DR|84709:0.07246,SINE2-3_DR|84112:0.08663)0.741:0.04222)0.705:0.01277)0.874:0.02571,(SINE2-3_DR|84158:0.09748,(SINE2-3_DR|84290:0.00059,SINE2-3_DR|84315:0.07587)0.718:0.06477)0.714:0.00878)0.784:0.00693,((SINE2-3_DR|84026:0.13200,((SINE2-3_DR|84854:0.04593,SINE2-3_DR|84408:0.07370)0.166:0.01553,SINE2-3_DR|83951:0.02305)0.099:0.01844)0.058:0.00126,SINE2-3_DR|84995:0.08492)0.682:0.00835)0.844:0.00092,(SINE2-3_DR|84287:0.08526,SINE2-3_DR|84957:0.08888)0.802:0.01893)0.841:0.00117,((((((SINE2-3_DR|84184:0.04633,SINE2-3_DR|84622:0.08827)0.417:0.00388,SINE2-3_DR|84871:0.08153)0.221:0.00962,SINE2-3_DR|84149:0.08854)0.758:0.00739,SINE2-3_DR|84806:0.10513)0.533:0.00174,(SINE2-3_DR|84727:0.11053,SINE2-3_DR|84272:0.12197)0.657:0.01339)0.679:0.00060,((((SINE2-3_DR|157555:0.08329,(SINE2-3_DR|157520:0.10289,SINE2-3_DR|84009:0.09479)0.250:0.01209)0.834:0.01167,SINE2-3_DR|84093:0.08942)0.150:0.00232,SINE2-3_DR|84014:0.08645)0.349:0.00141,((SINE2-3_DR|84212:0.07213,SINE2-3_DR|84624:0.06104)0.720:0.00767,(SINE2-3_DR|84133:0.06913,SINE2-3_DR|157579:0.08434)0.755:0.01508)0.774:0.00093)0.825:0.00342)0.884:0.00665)0.110:0.00056,(((SINE2-3_DR|84606:0.00762,SINE2-3_DR|84691:0.00090)0.533:0.09291,(SINE2-3_DR|84849:0.10119,SINE2-3_DR|85026:0.11026)0.089:0.01068)0.586:0.00351,SINE2-3_DR|84252:0.11723)0.778:0.00773)0.799:0.00575,(((SINE2-3_DR|84369:0.10153,SINE2-3_DR|83958:0.09227)0.624:0.00059,((SINE2-3_DR|84549:0.09187,(SINE2-3_DR|84085:0.07720,SINE2-3_DR|84267:0.07445)0.744:0.05003)0.828:0.01859,SINE2-3_DR|84392:0.14259)0.711:0.00967)0.777:0.00967,(SINE2-3_DR|84309:0.07385,SINE2-3_DR|84907:0.06195)0.792:0.04761)0.539:0.00849)0.792:0.00069,((((SINE2-3_DR|85005:0.06881,(SINE2-3_DR|84367:0.08773,SINE2-3_DR|84898:0.06436)0.810:0.02057)0.047:0.00060,(SINE2-3_DR|84043:0.00060,SINE2-3_DR|84480:0.00060)0.976:0.08011)0.817:0.00947,(((((((SINE2-3_DR|84029:0.07674,SINE2-3_DR|84728:0.06574)0.757:0.01998,((((SINE2-3_DR|84403:0.16357,SINE2-3_DR|157565:0.05716)0.741:0.00485,SINE2-3_DR|84680:0.09700)0.714:0.00818,SINE2-3_DR|84364:0.11049)0.595:0.01604,(SINE2-3_DR|84476:0.11552,(SINE2-3_DR|84414:0.09887,SINE2-3_DR|84474:0.14104)0.607:0.00679)0.757:0.01202)0.726:0.00336)0.934:0.01887,(SINE2-3_DR|84743:0.07829,(SINE2-3_DR|157581:0.04201,(SINE2-3_DR|84821:0.12510,SINE2-3_DR|84039:0.07945)0.064:0.00092)0.779:0.00791)0.097:0.00058)0.816:0.00397,((SINE2-3_DR|84438:0.00067,SINE2-3_DR|84848:0.00060)1.000:0.06631,(((((((((SINE2-3_DR|84891:0.11302,(SINE2-3_DR|83991:0.09803,SINE2-3_DR|84638:0.07827)0.090:0.00469)0.656:0.00613,SINE2-3_DR|84437:0.10556)0.780:0.00513,((SINE2-3_DR|84744:0.13100,SINE2-3_DR|84668:0.08904)0.627:0.01834,SINE2-3_DR|84021:0.11744)0.767:0.00819)0.635:0.00059,(SINE2-3_DR|84229:0.08296,SINE2-3_DR|84264:0.10296)0.721:0.00715)0.814:0.00602,((SINE2-3_DR|84354:0.06355,(SINE2-3_DR|84319:0.08862,SINE2-3_DR|84130:0.06605)0.000:0.00059)0.956:0.01976,(((SINE2-3_DR|84552:0.10723,(SINE2-3_DR|84326:0.07178,SINE2-3_DR|84961:0.11923)0.723:0.00811)0.730:0.00951,(SINE2-3_DR|84110:0.12424,SINE2-3_DR|84224:0.09098)0.722:0.04306)0.364:0.00363,((SINE2-3_DR|84256:0.12380,SINE2-3_DR|84645:0.14808)0.783:0.01980,(SINE2-3_DR|84348:0.11181,SINE2-3_DR|84828:0.12436)0.851:0.02633)0.685:0.00396)0.767:0.00256)0.776:0.00356)0.771:0.00442,(((((SINE2-3_DR|84563:0.15606,SINE2-3_DR|84342:0.04670)0.713:0.04452,(((SINE2-3_DR|84685:0.07904,SINE2-3_DR|84758:0.08833)0.197:0.00483,SINE2-3_DR|84380:0.07635)0.517:0.01311,SINE2-3_DR|84299:0.15291)0.829:0.01300)0.873:0.01415,(SINE2-3_DR|84823:0.06460,(((SINE2-3_DR|84341:0.08680,(SINE2-3_DR|84162:0.10608,SINE2-3_DR|84759:0.11318)0.663:0.00597)0.207:0.00667,SINE2-3_DR|84436:0.12913)0.796:0.00058,(SINE2-3_DR|84613:0.11717,SINE2-3_DR|84497:0.08544)0.681:0.00477)0.775:0.00611)0.756:0.00377)0.728:0.00349,(((((SINE2-3_DR|84038:0.06879,SINE2-3_DR|157515:0.04760)0.728:0.01946,(SINE2-3_DR|84578:0.10268,(SINE2-3_DR|84454:0.11616,(SINE2-3_DR|84472:0.05850,SINE2-3_DR|84571:0.12590)0.806:0.05736)0.786:0.01482)0.800:0.00092)0.477:0.00939,((SINE2-3_DR|84391:0.06864,SINE2-3_DR|84451:0.06318)0.729:0.02551,((SINE2-3_DR|84747:0.07772,(SINE2-3_DR|84330:0.07601,(SINE2-3_DR|84572:0.07091,SINE2-3_DR|84101:0.07314)0.888:0.01993)0.573:0.00174)0.000:0.00171,SINE2-3_DR|84915:0.06410)0.852:0.01543)0.771:0.00140)0.818:0.00967,((((SINE2-3_DR|84998:0.07593,SINE2-3_DR|85002:0.08059)0.963:0.04550,(((SINE2-3_DR|83941:0.10475,SINE2-3_DR|84620:0.09320)0.122:0.00286,((SINE2-3_DR|84900:0.10370,(SINE2-3_DR|157459:0.10488,SINE2-3_DR|84625:0.11402)0.162:0.02055)0.774:0.01452,((SINE2-3_DR|84793:0.06498,SINE2-3_DR|157580:0.08225)0.550:0.00059,SINE2-3_DR|84989:0.25307)0.682:0.02616)0.822:0.02089)0.253:0.00713,((SINE2-3_DR|84712:0.05703,(SINE2-3_DR|84672:0.05872,SINE2-3_DR|84517:0.10846)0.753:0.01719)0.880:0.05173,((SINE2-3_DR|84094:0.08945,SINE2-3_DR|84614:0.06420)0.782:0.00951,(SINE2-3_DR|84576:0.09102,(SINE2-3_DR|84197:0.04073,SINE2-3_DR|84944:0.03275)0.688:0.04768)0.603:0.01292)0.015:0.00092)0.828:0.00748)0.827:0.00059)0.853:0.00312,(((((SINE2-3_DR|84797:0.09903,SINE2-3_DR|84893:0.05924)0.798:0.01387,(SINE2-3_DR|84418:0.12144,((SINE2-3_DR|85015:0.05980,SINE2-3_DR|84694:0.07830)0.844:0.03824,SINE2-3_DR|84547:0.08228)0.066:0.01646)0.500:0.00120)0.824:0.01142,((SINE2-3_DR|84969:0.04045,SINE2-3_DR|84525:0.07078)0.770:0.00580,SINE2-3_DR|84872:0.09559)0.477:0.00500)0.713:0.00284,((SINE2-3_DR|84384:0.05198,SINE2-3_DR|84930:0.06121)0.885:0.02614,SINE2-3_DR|84115:0.06885)0.805:0.00060)0.792:0.00059,((((SINE2-3_DR|83965:0.07425,(SINE2-3_DR|84878:0.07563,SINE2-3_DR|84766:0.12488)0.233:0.00130)0.729:0.01010,SINE2-3_DR|84066:0.09461)0.308:0.00093,(((SINE2-3_DR|85029:0.10078,(SINE2-3_DR|84107:0.07373,SINE2-3_DR|84748:0.07000)0.787:0.01730)0.684:0.00230,(((SINE2-3_DR|84617:0.10212,SINE2-3_DR|84703:0.09682)0.672:0.00311,(SINE2-3_DR|83943:0.09891,SINE2-3_DR|84027:0.06984)0.802:0.01303)0.732:0.00588,SINE2-3_DR|84953:0.09361)0.793:0.00722)0.794:0.00716,SINE2-3_DR|84997:0.08490)0.646:0.00400)0.658:0.00379,(SINE2-3_DR|84773:0.11528,((((SINE2-3_DR|84190:0.09187,SINE2-3_DR|84623:0.10859)0.713:0.00878,((SINE2-3_DR|84400:0.05955,SINE2-3_DR|157486:0.12520)0.648:0.01475,SINE2-3_DR|84538:0.10081)0.303:0.00059)0.757:0.00424,SINE2-3_DR|84790:0.13596)0.765:0.00356,((SINE2-3_DR|83927:0.12306,SINE2-3_DR|84833:0.08532)0.529:0.02387,((SINE2-3_DR|84062:0.15528,((SINE2-3_DR|84401:0.12854,SINE2-3_DR|157533:0.10969)0.667:0.00817,SINE2-3_DR|84310:0.09100)0.701:0.00976)0.714:0.00097,SINE2-3_DR|84484:0.13243)0.803:0.01094)0.844:0.00112)0.607:0.00702)0.909:0.00059)0.550:0.00059)0.410:0.00060)0.999:0.00091,(SINE2-3_DR|157572:0.10494,SINE2-3_DR|157573:0.08176)0.966:0.03839)0.121:0.00087)0.998:0.00125,((SINE2-3_DR|84999:0.08822,(SINE2-3_DR|83947:0.04654,(SINE2-3_DR|157479:0.07812,SINE2-3_DR|84827:0.06934)0.799:0.00765)0.717:0.00059)0.779:0.00605,((SINE2-3_DR|83928:0.04875,SINE2-3_DR|85033:0.06093)0.353:0.00648,(SINE2-3_DR|157477:0.10358,SINE2-3_DR|157529:0.00060)0.768:0.04892)0.872:0.01948)0.908:0.01803)0.746:0.00276)1.000:0.00059,((((((SINE2-3_DR|84729:0.10054,SINE2-3_DR|84524:0.14956)0.743:0.00715,(((SINE2-3_DR|84134:0.08600,SINE2-3_DR|84539:0.11942)0.501:0.01121,(SINE2-3_DR|157569:0.07304,SINE2-3_DR|84537:0.09192)0.663:0.01983)0.801:0.00766,SINE2-3_DR|84466:0.13153)0.131:0.00060)0.884:0.01454,((SINE2-3_DR|84251:0.13338,(SINE2-3_DR|84328:0.05245,SINE2-3_DR|84370:0.13340)0.101:0.00760)0.827:0.01398,((SINE2-3_DR|84428:0.07413,SINE2-3_DR|84869:0.06184)0.730:0.01004,(SINE2-3_DR|83960:0.03814,(SINE2-3_DR|84678:0.06575,SINE2-3_DR|84879:0.09031)0.726:0.00892)0.898:0.02345)0.361:0.00971)0.308:0.00565)0.747:0.00429,(SINE2-3_DR|157473:0.10765,(SINE2-3_DR|84240:0.08967,(SINE2-3_DR|84415:0.07721,SINE2-3_DR|84479:0.13106)0.793:0.02717)0.008:0.00341)0.884:0.02241)0.773:0.00348,((SINE2-3_DR|84292:0.06721,SINE2-3_DR|84704:0.11668)0.766:0.01647,((SINE2-3_DR|84202:0.03350,SINE2-3_DR|84840:0.00056)0.455:0.08262,(SINE2-3_DR|84690:0.07143,(SINE2-3_DR|84918:0.06626,SINE2-3_DR|84486:0.07847)0.087:0.02555)0.471:0.01215)0.786:0.01726)0.748:0.00246)0.782:0.00391,((SINE2-3_DR|84303:0.06526,((SINE2-3_DR|84449:0.11519,SINE2-3_DR|157476:0.04845)0.572:0.01547,SINE2-3_DR|84772:0.09426)0.014:0.00648)0.279:0.01253,SINE2-3_DR|84750:0.07950)0.806:0.01046)0.739:0.00298)0.774:0.00354)0.913:0.00225,(SINE2-3_DR|84725:0.07225,(SINE2-3_DR|84288:0.07629,(SINE2-3_DR|84218:0.08440,SINE2-3_DR|84543:0.00092)0.520:0.04766)0.051:0.01913)0.870:0.01672)0.000:0.00093,((((((SINE2-3_DR|84542:0.11422,SINE2-3_DR|157554:0.11968)0.886:0.04395,((((SINE2-3_DR|84356:0.10930,(((SINE2-3_DR|84448:0.11007,SINE2-3_DR|84577:0.12585)0.399:0.00065,(SINE2-3_DR|84389:0.07590,SINE2-3_DR|84971:0.05785)0.778:0.01294)0.590:0.00093,((SINE2-3_DR|84263:0.24123,(SINE2-3_DR|84375:0.00059,SINE2-3_DR|84639:0.01133)0.195:0.11615)0.773:0.08289,SINE2-3_DR|84881:0.16317)0.108:0.03522)0.711:0.00908)0.544:0.01132,(SINE2-3_DR|84433:0.06183,SINE2-3_DR|84966:0.10633)0.789:0.04448)0.213:0.00128,((SINE2-3_DR|84575:0.10526,(SINE2-3_DR|84304:0.10182,SINE2-3_DR|84398:0.11211)0.636:0.02131)0.243:0.00059,(SINE2-3_DR|84335:0.11439,(SINE2-3_DR|84157:0.11012,SINE2-3_DR|84214:0.13323)0.777:0.01254)0.800:0.01467)0.872:0.01191)0.889:0.01033,((SINE2-3_DR|84756:0.09774,SINE2-3_DR|84856:0.09238)0.893:0.03597,(((((SINE2-3_DR|84755:0.02510,(SINE2-3_DR|84732:0.08817,(SINE2-3_DR|84222:0.00096,SINE2-3_DR|84558:0.08080)0.679:0.08770)0.299:0.00684)0.786:0.02304,SINE2-3_DR|84899:0.06232)0.770:0.02020,(SINE2-3_DR|84000:0.05677,SINE2-3_DR|84362:0.04298)0.595:0.02681)0.531:0.01485,SINE2-3_DR|83962:0.08073)0.733:0.00486,(SINE2-3_DR|84889:0.05608,(SINE2-3_DR|83964:0.06991,SINE2-3_DR|84942:0.00059)0.654:0.08601)0.771:0.00842)0.227:0.00059)0.811:0.00466)0.820:0.00678)0.465:0.00060,((((SINE2-3_DR|157564:0.08342,(SINE2-3_DR|84796:0.08557,SINE2-3_DR|84903:0.34629)0.855:0.06012)0.751:0.00785,(SINE2-3_DR|84670:0.04874,SINE2-3_DR|157516:0.03842)0.836:0.00839)0.875:0.00721,(((SINE2-3_DR|85011:0.08055,SINE2-3_DR|84445:0.08853)0.742:0.00927,SINE2-3_DR|84087:0.11601)0.863:0.00959,SINE2-3_DR|84082:0.09653)0.357:0.00060)0.796:0.00399,((SINE2-3_DR|84820:0.04627,(SINE2-3_DR|84245:0.08250,SINE2-3_DR|84311:0.09590)0.728:0.01460)0.837:0.03553,((SINE2-3_DR|84204:0.07286,SINE2-3_DR|84413:0.07635)0.896:0.03640,(SINE2-3_DR|84633:0.08472,SINE2-3_DR|157478:0.09791)0.845:0.02590)0.716:0.00741)0.716:0.00218)0.754:0.00369)0.000:0.00059,((SINE2-3_DR|84188:0.07479,SINE2-3_DR|84485:0.09573)0.738:0.01005,((SINE2-3_DR|84816:0.09300,SINE2-3_DR|84495:0.11144)0.859:0.02391,(((SINE2-3_DR|84781:0.09741,SINE2-3_DR|84825:0.07284)0.722:0.00751,(SINE2-3_DR|84501:0.07947,(SINE2-3_DR|84098:0.05407,(SINE2-3_DR|84339:0.13977,SINE2-3_DR|84835:0.06107)0.846:0.02739)0.418:0.01129)0.835:0.01094)0.749:0.00329,(((SINE2-3_DR|84455:0.06835,(SINE2-3_DR|84809:0.07615,(SINE2-3_DR|84003:0.00060,SINE2-3_DR|157528:0.01676)0.983:0.09308)0.000:0.00060)0.754:0.00414,(SINE2-3_DR|84371:0.06945,SINE2-3_DR|84041:0.03315)0.764:0.01382)0.838:0.01471,(((SINE2-3_DR|84559:0.11538,(SINE2-3_DR|84477:0.15350,(SINE2-3_DR|84602:0.14545,SINE2-3_DR|85013:0.07314)0.742:0.00838)0.742:0.00976)0.682:0.00474,(((((SINE2-3_DR|83989:0.08024,SINE2-3_DR|84895:0.08293)0.892:0.03243,((SINE2-3_DR|84545:0.07265,SINE2-3_DR|85023:0.08460)0.838:0.00908,((SINE2-3_DR|84397:0.06564,SINE2-3_DR|85016:0.09574)0.757:0.01874,SINE2-3_DR|84569:0.10386)0.774:0.00548)0.477:0.00390)0.764:0.00911,(SINE2-3_DR|84383:0.10066,SINE2-3_DR|84992:0.06598)0.700:0.00384)0.690:0.00304,SINE2-3_DR|84219:0.10047)0.878:0.01884,((SINE2-3_DR|84181:0.11187,(SINE2-3_DR|84242:0.00091,SINE2-3_DR|84786:0.00092)0.561:0.07311)0.785:0.01845,SINE2-3_DR|84708:0.09799)0.806:0.01174)0.384:0.00059)0.827:0.00427,(SINE2-3_DR|157563:0.09539,((SINE2-3_DR|84244:0.05536,SINE2-3_DR|84347:0.02974)0.711:0.04339,SINE2-3_DR|84054:0.07283)0.881:0.01641)0.750:0.00283)0.936:0.00059)0.881:0.00283)0.968:0.00059)0.622:0.00172)0.638:0.00176)0.750:0.00569,((((((SINE2-3_DR|84697:0.06582,SINE2-3_DR|157471:0.06690)0.928:0.08073,SINE2-3_DR|84198:0.08833)0.565:0.00060,SINE2-3_DR|84225:0.04985)0.839:0.01390,(SINE2-3_DR|84196:0.06867,((SINE2-3_DR|84321:0.09207,(SINE2-3_DR|84931:0.06315,(SINE2-3_DR|84478:0.08739,(SINE2-3_DR|84373:0.11336,SINE2-3_DR|84573:0.15351)0.678:0.00903)0.676:0.00576)0.690:0.00594)0.428:0.00421,SINE2-3_DR|84799:0.09862)0.999:0.00105)0.808:0.00355)0.000:0.00061,(SINE2-3_DR|84079:0.17721,(((SINE2-3_DR|84117:0.05754,SINE2-3_DR|84349:0.13294)0.689:0.00365,(SINE2-3_DR|84736:0.06241,SINE2-3_DR|157539:0.08665)0.669:0.01371)0.836:0.01443,SINE2-3_DR|84659:0.09192)0.427:0.00573)0.998:0.00068)0.703:0.00233,((((SINE2-3_DR|84696:0.07462,SINE2-3_DR|84784:0.06833)0.960:0.03129,(SINE2-3_DR|84917:0.09479,(SINE2-3_DR|84656:0.09723,(SINE2-3_DR|84557:0.10410,SINE2-3_DR|84540:0.12006)0.787:0.02138)0.757:0.00681)0.750:0.00452)0.798:0.00492,(SINE2-3_DR|84715:0.05519,SINE2-3_DR|84839:0.11037)0.826:0.02339)0.844:0.00060,SINE2-3_DR|84096:0.08119)0.855:0.00962)0.793:0.00819)0.955:0.00059,((SINE2-3_DR|84777:0.06070,((SINE2-3_DR|84838:0.11201,SINE2-3_DR|84731:0.12559)0.471:0.01373,(SINE2-3_DR|84327:0.10191,(SINE2-3_DR|84463:0.05966,SINE2-3_DR|84905:0.02196)0.833:0.03697)0.038:0.00916)0.351:0.00230)0.284:0.00894,(((((SINE2-3_DR|84461:0.07050,SINE2-3_DR|84939:0.04823)0.747:0.02820,SINE2-3_DR|84289:0.05456)0.839:0.01035,((SINE2-3_DR|84687:0.04797,SINE2-3_DR|84935:0.07931)0.587:0.00761,SINE2-3_DR|84730:0.08359)0.746:0.00389)0.762:0.00339,((SINE2-3_DR|84386:0.13848,SINE2-3_DR|84567:0.10995)0.780:0.01476,(SINE2-3_DR|84824:0.07848,SINE2-3_DR|84975:0.08012)0.397:0.00306)0.732:0.00519)0.860:0.00667,(((SINE2-3_DR|84183:0.06395,SINE2-3_DR|84845:0.08077)0.841:0.01779,((SINE2-3_DR|157540:0.03106,(SINE2-3_DR|84053:0.03140,SINE2-3_DR|84262:0.00091)0.336:0.05471)0.783:0.00729,(SINE2-3_DR|84074:0.06626,SINE2-3_DR|84868:0.04930)0.775:0.00984)0.666:0.00056)0.768:0.00681,(SINE2-3_DR|83933:0.13594,SINE2-3_DR|84855:0.09516)0.679:0.00779)0.750:0.00271)0.791:0.00380)0.767:0.00296)0.628:0.00395)0.809:0.00717,(SINE2-3_DR|83982:0.05708,SINE2-3_DR|84394:0.11225)0.901:0.02769)0.000:0.00059)0.559:0.00059)0.824:0.00143,(SINE2-3_DR|157460:0.08181,((SINE2-3_DR|157461:0.05766,(SINE2-3_DR|157485:0.05248,(SINE2-3_DR|84973:0.04323,SINE2-3_DR|157458:0.07831)0.791:0.02407)0.913:0.03088)0.842:0.01239,SINE2-3_DR|83918:0.08588)0.096:0.00092)0.967:0.02876)0.283:0.00665,(((SINE2-3_DR|85001:0.07057,SINE2-3_DR|84473:0.07733)0.870:0.04054,(((SINE2-3_DR|84738:0.01517,SINE2-3_DR|84913:0.12244)0.692:0.04690,(SINE2-3_DR|84248:0.10127,SINE2-3_DR|85004:0.08805)0.716:0.00381)0.872:0.01934,(SINE2-3_DR|157464:0.05087,SINE2-3_DR|84925:0.14030)0.709:0.00569)0.538:0.00642)0.342:0.01460,((SINE2-3_DR|84929:0.11561,SINE2-3_DR|84176:0.06328)0.691:0.00613,(SINE2-3_DR|84276:0.08164,(SINE2-3_DR|84771:0.05543,SINE2-3_DR|157469:0.07467)0.529:0.00067)0.766:0.00452)0.792:0.00821)0.066:0.01201)0.257:0.00092,((SINE2-3_DR|84037:0.03684,SINE2-3_DR|84254:0.08222)0.942:0.08930,(((((SINE2-3_DR|83938:0.03940,SINE2-3_DR|84167:0.12769)0.726:0.00466,(((SINE2-3_DR|84978:0.03657,SINE2-3_DR|84810:0.11363)0.608:0.00532,SINE2-3_DR|84285:0.04087)0.718:0.00594,SINE2-3_DR|84275:0.09884)0.717:0.00292)0.836:0.00823,SINE2-3_DR|84294:0.05726)0.773:0.00513,(SINE2-3_DR|84661:0.10469,(SINE2-3_DR|84432:0.10895,SINE2-3_DR|84488:0.13515)0.601:0.00338)0.860:0.01900)0.826:0.00830,(((SINE2-3_DR|84858:0.15145,((SINE2-3_DR|84118:0.11107,SINE2-3_DR|84608:0.13095)0.760:0.03699,(SINE2-3_DR|84644:0.10749,SINE2-3_DR|84314:0.08105)0.504:0.01002)0.440:0.02265)0.778:0.01269,(SINE2-3_DR|85006:0.06079,SINE2-3_DR|157519:0.04662)0.855:0.01081)0.765:0.00327,((((SINE2-3_DR|84593:0.08269,SINE2-3_DR|84061:0.05046)0.186:0.00876,(SINE2-3_DR|84057:0.04195,(SINE2-3_DR|84866:0.09407,SINE2-3_DR|157534:0.02688)0.675:0.01194)0.248:0.00464)0.527:0.00059,((SINE2-3_DR|84562:0.06834,((SINE2-3_DR|84215:0.08982,SINE2-3_DR|84811:0.09428)0.743:0.00990,(SINE2-3_DR|84556:0.08525,SINE2-3_DR|84306:0.06570)0.608:0.00093)0.863:0.01365)0.383:0.00338,SINE2-3_DR|84688:0.07157)0.731:0.00367)0.825:0.00091,SINE2-3_DR|84423:0.03739)0.998:0.00254)0.748:0.00359)0.844:0.00150)0.226:0.00222)0.950:0.00067)0.924:0.00388,(((SINE2-3_DR|84649:0.10729,(((SINE2-3_DR|84201:0.03038,SINE2-3_DR|84726:0.00058)0.510:0.05081,(SINE2-3_DR|83953:0.08759,(SINE2-3_DR|84550:0.06788,(SINE2-3_DR|84155:0.05999,SINE2-3_DR|84412:0.13225)0.072:0.02682)0.853:0.02976)0.487:0.01241)0.460:0.00059,(SINE2-3_DR|84269:0.01011,(SINE2-3_DR|84724:0.08807,(SINE2-3_DR|84165:0.03098,SINE2-3_DR|84618:0.09723)0.219:0.01107)0.451:0.00059)0.890:0.01961)0.318:0.00577)0.808:0.00723,((SINE2-3_DR|84307:0.07312,SINE2-3_DR|84664:0.04062)0.422:0.00295,(SINE2-3_DR|157489:0.05774,SINE2-3_DR|83984:0.06263)0.302:0.01660)0.841:0.01687)0.825:0.00684,(((((SINE2-3_DR|84207:0.09274,SINE2-3_DR|84259:0.07824)0.340:0.01244,(((SINE2-3_DR|84596:0.06614,SINE2-3_DR|84599:0.06800)0.951:0.03525,(SINE2-3_DR|84945:0.11912,SINE2-3_DR|83925:0.12956)0.705:0.00370)0.961:0.00059,(((SINE2-3_DR|84126:0.08216,SINE2-3_DR|84056:0.04251)0.819:0.00060,SINE2-3_DR|84431:0.07563)0.755:0.00864,SINE2-3_DR|83995:0.10014)0.786:0.00658)0.820:0.00868)0.751:0.00452,(SINE2-3_DR|84100:0.09832,(SINE2-3_DR|84010:0.09452,SINE2-3_DR|157561:0.09245)0.541:0.00496)0.829:0.01347)0.798:0.00743,(SINE2-3_DR|84129:0.10433,SINE2-3_DR|84172:0.12606)0.852:0.02923)0.456:0.00093,(((((SINE2-3_DR|84220:0.06654,SINE2-3_DR|84751:0.09994)0.824:0.03834,((SINE2-3_DR|84584:0.13368,SINE2-3_DR|84193:0.08144)0.690:0.00775,(SINE2-3_DR|84640:0.12413,SINE2-3_DR|84981:0.10745)0.765:0.01262)0.714:0.00364)0.400:0.00154,((SINE2-3_DR|84031:0.06215,SINE2-3_DR|84603:0.04883)0.566:0.01655,(SINE2-3_DR|84768:0.06902,(SINE2-3_DR|84058:0.10940,SINE2-3_DR|84458:0.15942)0.500:0.02950)0.606:0.01398)0.498:0.00443)0.794:0.00409,((((((SINE2-3_DR|85008:0.08515,(SINE2-3_DR|84177:0.07215,SINE2-3_DR|85012:0.09767)0.777:0.03151)0.534:0.00583,(SINE2-3_DR|84446:0.09122,(SINE2-3_DR|84902:0.11219,SINE2-3_DR|157481:0.07676)0.865:0.03967)0.739:0.03012)0.685:0.00772,SINE2-3_DR|84612:0.08520)0.725:0.00907,SINE2-3_DR|157532:0.08675)0.732:0.00954,(((SINE2-3_DR|84171:0.09567,(SINE2-3_DR|84395:0.08616,(SINE2-3_DR|84492:0.11375,SINE2-3_DR|84695:0.12455)0.760:0.01851)0.799:0.01010)0.710:0.00505,((SINE2-3_DR|84060:0.10869,SINE2-3_DR|84313:0.10572)0.710:0.00698,((SINE2-3_DR|84337:0.08574,SINE2-3_DR|84211:0.11316)0.881:0.02057,(SINE2-3_DR|84990:0.11186,((SINE2-3_DR|84406:0.07508,SINE2-3_DR|84762:0.12855)0.845:0.04272,(SINE2-3_DR|84358:0.16209,SINE2-3_DR|84780:0.09358)0.678:0.00826)0.355:0.02049)0.771:0.01265)0.725:0.00726)0.694:0.00236)0.911:0.01337,(((SINE2-3_DR|84329:0.15025,SINE2-3_DR|84590:0.05839)0.776:0.02353,(SINE2-3_DR|85036:0.06983,SINE2-3_DR|83961:0.06611)0.859:0.00071)0.781:0.01335,(SINE2-3_DR|84374:0.11661,SINE2-3_DR|84467:0.11571)0.254:0.01414)0.736:0.00416)0.703:0.00058)0.815:0.00316,SINE2-3_DR|85028:0.08366)0.213:0.00059)0.735:0.00060,(((SINE2-3_DR|84346:0.07148,SINE2-3_DR|84519:0.07384)0.207:0.00289,(SINE2-3_DR|84331:0.05272,SINE2-3_DR|84818:0.11571)0.860:0.02981)0.589:0.00059,SINE2-3_DR|84605:0.06168)0.866:0.00601)0.155:0.00059)0.778:0.00352)0.779:0.00412)0.798:0.00457)0.087:0.00059,(((SINE2-3_DR|84178:0.05978,SINE2-3_DR|84293:0.11944)0.847:0.03916,SINE2-3_DR|84555:0.11900)0.000:0.00056,((((SINE2-3_DR|84312:0.05346,SINE2-3_DR|84669:0.07957)0.812:0.02105,SINE2-3_DR|84948:0.08344)0.000:0.00059,(SINE2-3_DR|83945:0.04621,SINE2-3_DR|84832:0.06634)0.713:0.01237)0.793:0.00713,((((SINE2-3_DR|84941:0.09633,SINE2-3_DR|84959:0.11020)0.725:0.01551,SINE2-3_DR|84231:0.14186)0.292:0.00986,SINE2-3_DR|84741:0.14078)0.310:0.00914,SINE2-3_DR|84105:0.10315)0.554:0.00067)0.700:0.00059)0.883:0.00318)0.071:0.00056,((((SINE2-3_DR|84377:0.11464,(SINE2-3_DR|84629:0.08975,SINE2-3_DR|84675:0.13108)0.857:0.03755)0.951:0.05361,(SINE2-3_DR|84232:0.07811,SINE2-3_DR|84317:0.09800)0.661:0.01370)0.811:0.01089,SINE2-3_DR|84653:0.07355)0.219:0.00060,(SINE2-3_DR|83996:0.11000,(SINE2-3_DR|84499:0.06845,(SINE2-3_DR|84503:0.00349,(SINE2-3_DR|84504:0.0,SINE2-3_DR|84505:0.0,SINE2-3_DR|84506:0.0,SINE2-3_DR|84507:0.0,SINE2-3_DR|84508:0.0,SINE2-3_DR|84509:0.0,SINE2-3_DR|84510:0.0,SINE2-3_DR|84511:0.0,SINE2-3_DR|84512:0.0,SINE2-3_DR|84513:0.0,SINE2-3_DR|84514:0.0):0.00060)1.000:0.08911)0.925:0.02721)0.740:0.00332)0.873:0.00617)0.861:0.00060,(((((SINE2-3_DR|84722:0.08108,SINE2-3_DR|84867:0.05149)0.890:0.02413,((SINE2-3_DR|84439:0.07949,(SINE2-3_DR|84702:0.06990,(SINE2-3_DR|84574:0.07868,SINE2-3_DR|84804:0.04811)0.761:0.01573)0.871:0.01417)0.712:0.00414,((SINE2-3_DR|84468:0.04654,SINE2-3_DR|157549:0.11636)0.748:0.01234,SINE2-3_DR|84546:0.08435)0.742:0.00588)0.714:0.00249)0.807:0.00678,((SINE2-3_DR|157463:0.08794,(SINE2-3_DR|84013:0.03662,(SINE2-3_DR|84491:0.08673,SINE2-3_DR|157567:0.08042)0.699:0.01457)0.726:0.00606)0.777:0.00736,(((SINE2-3_DR|83990:0.07969,(SINE2-3_DR|84422:0.06073,SINE2-3_DR|84798:0.05596)0.656:0.01921)0.418:0.00126,SINE2-3_DR|84579:0.06893)0.757:0.00679,((SINE2-3_DR|84095:0.07166,(SINE2-3_DR|84334:0.05656,(SINE2-3_DR|84270:0.06668,SINE2-3_DR|83924:0.02821)0.753:0.01654)0.532:0.00060)0.894:0.04698,SINE2-3_DR|157470:0.04021)0.738:0.00508)0.787:0.00407)0.831:0.00060)0.752:0.00318,((SINE2-3_DR|84686:0.03369,SINE2-3_DR|85035:0.09847)0.918:0.01892,(SINE2-3_DR|85018:0.03850,SINE2-3_DR|84586:0.07913)0.726:0.00619)0.867:0.00977)0.805:0.00374,(((((SINE2-3_DR|84993:0.11253,(SINE2-3_DR|83970:0.11347,SINE2-3_DR|84634:0.15314)0.394:0.03259)0.642:0.02109,SINE2-3_DR|84658:0.07945)0.630:0.01323,(SINE2-3_DR|84673:0.05923,SINE2-3_DR|84874:0.07702)0.464:0.04727)0.977:0.00056,((((SINE2-3_DR|84124:0.05761,(SINE2-3_DR|84268:0.06476,(SINE2-3_DR|84464:0.06083,SINE2-3_DR|84831:0.00060)0.519:0.04057)0.803:0.00994)0.808:0.01218,(SINE2-3_DR|83959:0.05641,SINE2-3_DR|84706:0.06318)0.684:0.01393)0.699:0.00261,(SINE2-3_DR|84733:0.05286,SINE2-3_DR|84826:0.08942)0.853:0.02860)0.000:0.00058,((((SINE2-3_DR|84711:0.10133,SINE2-3_DR|84740:0.06441)0.874:0.03690,(SINE2-3_DR|84533:0.10155,SINE2-3_DR|84565:0.08583)0.775:0.02114)0.218:0.00684,(SINE2-3_DR|84681:0.09621,SINE2-3_DR|157523:0.04194)0.810:0.02578)0.496:0.00092,(SINE2-3_DR|157482:0.04446,(SINE2-3_DR|84745:0.06049,(SINE2-3_DR|84233:0.04621,SINE2-3_DR|84234:0.04804)0.950:0.07569)0.843:0.03219)0.743:0.00887)0.796:0.00465)0.778:0.00344)0.751:0.00330,((((SINE2-3_DR|157583:0.07827,(SINE2-3_DR|84470:0.09776,SINE2-3_DR|84502:0.02594)0.368:0.04169)0.139:0.00538,SINE2-3_DR|84390:0.07081)0.732:0.00368,SINE2-3_DR|84036:0.04775)0.908:0.01464,((((((SINE2-3_DR|84851:0.08753,(SINE2-3_DR|84852:0.04584,(SINE2-3_DR|84594:0.04143,SINE2-3_DR|84597:0.02998)0.987:0.04175)0.276:0.00092)0.652:0.00404,((SINE2-3_DR|84147:0.03033,SINE2-3_DR|84873:0.04450)0.812:0.01369,(SINE2-3_DR|84160:0.06094,SINE2-3_DR|157527:0.03790)0.889:0.01415)0.849:0.00926)0.898:0.01095,(((((SINE2-3_DR|83999:0.05590,SINE2-3_DR|84582:0.05196)0.816:0.01514,(SINE2-3_DR|84693:0.08179,SINE2-3_DR|84282:0.11511)0.780:0.00822)0.744:0.00574,SINE2-3_DR|84877:0.08069)0.753:0.00613,SINE2-3_DR|157576:0.04809)0.952:0.00060,((SINE2-3_DR|83937:0.05820,(SINE2-3_DR|84490:0.05723,SINE2-3_DR|84982:0.02767)0.761:0.01552)0.307:0.00064,SINE2-3_DR|84078:0.08436)0.059:0.00092)0.817:0.00343)0.717:0.00056,(((SINE2-3_DR|84366:0.05783,(SINE2-3_DR|84457:0.05496,SINE2-3_DR|157541:0.06238)0.683:0.00989)0.744:0.00730,(SINE2-3_DR|84044:0.04850,SINE2-3_DR|84046:0.04890)0.886:0.06404)0.379:0.00598,(SINE2-3_DR|84936:0.06090,SINE2-3_DR|84671:0.13265)0.674:0.01632)0.709:0.00276)0.471:0.00056,((SINE2-3_DR|84862:0.03248,((((SINE2-3_DR|84230:0.09305,(SINE2-3_DR|83969:0.04040,SINE2-3_DR|157518:0.06394)0.791:0.00796)0.924:0.02063,SINE2-3_DR|84850:0.04621)0.844:0.00059,(SINE2-3_DR|84123:0.06516,SINE2-3_DR|84274:0.06354)0.690:0.00205)0.721:0.00392,(SINE2-3_DR|84753:0.06488,(SINE2-3_DR|84430:0.11686,SINE2-3_DR|84526:0.04157)0.868:0.04698)0.732:0.01346)0.741:0.00059)0.626:0.00389,SINE2-3_DR|83942:0.02281)0.449:0.00745)0.812:0.00364,(((SINE2-3_DR|83979:0.06272,SINE2-3_DR|84223:0.10886)0.728:0.01768,(((SINE2-3_DR|84382:0.06707,SINE2-3_DR|157462:0.10680)0.694:0.00983,(SINE2-3_DR|83936:0.06477,SINE2-3_DR|84352:0.07832)0.012:0.00998)0.734:0.01781,SINE2-3_DR|84045:0.05602)0.709:0.00524)0.741:0.00787,((((SINE2-3_DR|84353:0.08323,SINE2-3_DR|84870:0.05544)0.958:0.03344,SINE2-3_DR|84718:0.12026)0.768:0.00492,(((SINE2-3_DR|83987:0.02759,SINE2-3_DR|84904:0.09707)0.765:0.02304,(SINE2-3_DR|84217:0.08239,SINE2-3_DR|84742:0.03688)0.889:0.01834)0.462:0.00060,(SINE2-3_DR|84164:0.07431,(SINE2-3_DR|84595:0.01497,SINE2-3_DR|84598:0.03277)0.997:0.04306)0.786:0.00687)0.847:0.00687)0.769:0.00278,(((((((((((SINE2-3_DR|84151:0.04059,SINE2-3_DR|84897:0.07908)0.754:0.02203,(SINE2-3_DR|84980:0.06419,(SINE2-3_DR|84236:0.15321,SINE2-3_DR|84246:0.02910)0.734:0.04759)0.648:0.00058)0.552:0.00059,SINE2-3_DR|83980:0.06142)0.325:0.00593,SINE2-3_DR|84882:0.05387)0.757:0.00445,((SINE2-3_DR|84892:0.07697,SINE2-3_DR|84249:0.07496)0.861:0.01544,(((((SINE2-3_DR|84199:0.02986,(SINE2-3_DR|84032:0.09264,SINE2-3_DR|84914:0.04504)0.384:0.01051)0.754:0.00381,SINE2-3_DR|84210:0.04541)0.763:0.00498,SINE2-3_DR|84120:0.04481)0.770:0.01191,((SINE2-3_DR|157499:0.02855,(SINE2-3_DR|84837:0.03974,SINE2-3_DR|157511:0.03265)0.827:0.02475)0.765:0.00859,((SINE2-3_DR|84960:0.05189,(SINE2-3_DR|84088:0.04141,(SINE2-3_DR|84632:0.07240,SINE2-3_DR|84689:0.00068)0.266:0.02839)0.776:0.01516)0.767:0.00831,SINE2-3_DR|84361:0.08840)0.865:0.02180)0.727:0.00316)0.719:0.00860,((SINE2-3_DR|157493:0.08058,(SINE2-3_DR|84938:0.06709,(SINE2-3_DR|84357:0.04698,SINE2-3_DR|84988:0.11098)0.409:0.01555)0.677:0.01042)0.040:0.00651,SINE2-3_DR|84764:0.13314)0.732:0.03023)0.832:0.00999)0.744:0.00095)0.639:0.00061,(((SINE2-3_DR|84239:0.04165,SINE2-3_DR|84205:0.10649)0.895:0.03454,((SINE2-3_DR|84271:0.12432,(SINE2-3_DR|84006:0.04162,SINE2-3_DR|84091:0.09608)0.862:0.04356)0.655:0.00486,SINE2-3_DR|84906:0.06102)0.857:0.01526)0.410:0.00058,((SINE2-3_DR|84023:0.03799,SINE2-3_DR|84156:0.03182)0.733:0.01022,((SINE2-3_DR|83919:0.03751,SINE2-3_DR|157585:0.03254)0.854:0.01664,SINE2-3_DR|84723:0.04797)0.806:0.00767)0.752:0.00357)0.836:0.00369)0.805:0.00407,((((SINE2-3_DR|84168:0.07290,SINE2-3_DR|84179:0.09668)0.771:0.02195,((SINE2-3_DR|84518:0.09148,SINE2-3_DR|83967:0.06632)0.782:0.00803,(SINE2-3_DR|83994:0.07183,(SINE2-3_DR|84553:0.09119,SINE2-3_DR|84135:0.01646)0.685:0.01596)0.726:0.00515)0.757:0.00354)0.745:0.00572,(SINE2-3_DR|84707:0.04461,SINE2-3_DR|84651:0.09302)0.885:0.03555)0.748:0.00577,((((SINE2-3_DR|84139:0.05422,SINE2-3_DR|157535:0.05710)0.865:0.01699,(SINE2-3_DR|157474:0.08743,(SINE2-3_DR|84642:0.03550,SINE2-3_DR|84910:0.03191)0.685:0.02211)0.129:0.00715)0.792:0.00934,SINE2-3_DR|84195:0.02914)0.297:0.00251,(((((SINE2-3_DR|84819:0.02953,(((((SINE2-3_DR|84253:0.05897,(SINE2-3_DR|84336:0.04124,SINE2-3_DR|84359:0.04697)0.774:0.01320)0.736:0.00367,(((SINE2-3_DR|83930:0.11070,((((((SINE2-3_DR|84063:0.05617,(SINE2-3_DR|83921:0.02970,SINE2-3_DR|83926:0.05198)0.757:0.00832)0.831:0.00777,(SINE2-3_DR|85027:0.04407,SINE2-3_DR|157506:0.04640)0.713:0.00699)0.806:0.00569,(((SINE2-3_DR|84338:0.06708,(SINE2-3_DR|84890:0.06220,SINE2-3_DR|85003:0.04714)0.857:0.00058)0.688:0.00396,((SINE2-3_DR|84114:0.05886,(SINE2-3_DR|84954:0.04032,(SINE2-3_DR|84040:0.07555,SINE2-3_DR|84682:0.04652)0.416:0.00923)0.538:0.00093)0.815:0.00717,SINE2-3_DR|157501:0.04488)0.936:0.00059)0.756:0.00331,((SINE2-3_DR|84803:0.04366,(SINE2-3_DR|84444:0.05637,SINE2-3_DR|84817:0.11732)0.390:0.01474)0.761:0.00587,((SINE2-3_DR|84955:0.05148,(SINE2-3_DR|84213:0.08278,(SINE2-3_DR|84940:0.06138,SINE2-3_DR|84994:0.06269)0.871:0.02125)0.752:0.01173)0.806:0.01000,(SINE2-3_DR|84970:0.07848,SINE2-3_DR|157508:0.04654)0.404:0.01126)0.120:0.00060)0.754:0.00055)0.875:0.00059)0.939:0.00068,(SINE2-3_DR|84426:0.05131,((SINE2-3_DR|84387:0.07360,SINE2-3_DR|85022:0.04955)0.439:0.01141,((SINE2-3_DR|84297:0.05600,SINE2-3_DR|157574:0.07685)0.756:0.00982,(((SINE2-3_DR|84116:0.11439,SINE2-3_DR|84923:0.04506)0.791:0.00925,SINE2-3_DR|157568:0.05247)0.742:0.00622,SINE2-3_DR|84674:0.07819)0.308:0.00383)0.986:0.00060)0.784:0.00312)0.762:0.00349)0.000:0.00069,((((SINE2-3_DR|84951:0.03005,((SINE2-3_DR|157494:0.02149,(SINE2-3_DR|84580:0.04879,SINE2-3_DR|84972:0.02579)0.745:0.00788)0.074:0.00397,(SINE2-3_DR|84378:0.05122,SINE2-3_DR|84846:0.04680)0.780:0.01113)0.388:0.00156)0.276:0.00149,SINE2-3_DR|84646:0.02006)0.788:0.00125,SINE2-3_DR|157505:0.03385)0.903:0.00059,(SINE2-3_DR|157483:0.03780,SINE2-3_DR|84089:0.03228)0.873:0.01223)0.788:0.00881)0.000:0.00070,((SINE2-3_DR|84829:0.07404,SINE2-3_DR|85031:0.06876)0.822:0.02288,(SINE2-3_DR|84991:0.11888,SINE2-3_DR|84453:0.07215)0.642:0.00707)0.851:0.01015)0.643:0.00170)0.427:0.00127,((SINE2-3_DR|83940:0.03634,SINE2-3_DR|84607:0.04316)0.530:0.00741,(SINE2-3_DR|84522:0.07675,SINE2-3_DR|157584:0.04388)0.768:0.00665)0.820:0.00671)0.000:0.00092,(((SINE2-3_DR|84807:0.03074,SINE2-3_DR|157545:0.03856)0.488:0.01333,(SINE2-3_DR|84388:0.10261,(SINE2-3_DR|83998:0.04518,SINE2-3_DR|84333:0.01641)0.362:0.00482)0.836:0.01413)0.828:0.00060,((SINE2-3_DR|83946:0.03407,SINE2-3_DR|84734:0.07525)0.762:0.00710,(SINE2-3_DR|84322:0.11341,(SINE2-3_DR|84360:0.06216,SINE2-3_DR|83917:0.05933)0.122:0.00572)0.998:0.00059)0.660:0.00060)0.812:0.00343)0.104:0.00092)0.940:0.00089,((SINE2-3_DR|84932:0.06619,((SINE2-3_DR|84974:0.05427,SINE2-3_DR|157465:0.03696)0.427:0.01247,(SINE2-3_DR|157507:0.02718,((SINE2-3_DR|83975:0.04992,SINE2-3_DR|83972:0.03714)0.815:0.01109,((SINE2-3_DR|84080:0.09947,SINE2-3_DR|157467:0.03952)0.826:0.04092,(SINE2-3_DR|83976:0.03143,SINE2-3_DR|157531:0.03740)0.865:0.01312)0.260:0.00059)0.909:0.01138)0.752:0.00614)0.702:0.00136)0.784:0.00338,((SINE2-3_DR|84316:0.04127,SINE2-3_DR|84137:0.01821)0.874:0.01064,(SINE2-3_DR|84153:0.03357,(((((SINE2-3_DR|84012:0.08443,SINE2-3_DR|84968:0.05440)0.866:0.01509,(SINE2-3_DR|83974:0.09892,(SINE2-3_DR|84260:0.03163,(SINE2-3_DR|83983:0.07035,SINE2-3_DR|84884:0.06436)0.561:0.01894)0.805:0.00960)0.736:0.00297)0.761:0.00414,(SINE2-3_DR|157577:0.10670,(SINE2-3_DR|157492:0.00059,SINE2-3_DR|157557:0.00092)0.471:0.05109)0.763:0.00876)0.832:0.00663,(((((SINE2-3_DR|84701:0.10494,SINE2-3_DR|84047:0.06038)0.003:0.00588,SINE2-3_DR|84785:0.08710)0.315:0.00060,(SINE2-3_DR|84779:0.03490,(SINE2-3_DR|84042:0.08537,SINE2-3_DR|84692:0.05981)0.533:0.01462)0.915:0.02501)0.881:0.01013,((SINE2-3_DR|84278:0.05742,SINE2-3_DR|84482:0.06556)0.744:0.00347,(((SINE2-3_DR|84104:0.05082,SINE2-3_DR|84385:0.09910)0.737:0.01021,SINE2-3_DR|84541:0.05341)0.848:0.01277,SINE2-3_DR|84351:0.07557)0.753:0.00579)0.784:0.00360)0.052:0.00400,(SINE2-3_DR|157488:0.03495,((SINE2-3_DR|157538:0.05756,(((SINE2-3_DR|84340:0.05364,(SINE2-3_DR|84815:0.06755,((SINE2-3_DR|84393:0.02219,(SINE2-3_DR|84887:0.08590,(SINE2-3_DR|84228:0.07653,SINE2-3_DR|84986:0.04052)0.589:0.01805)0.216:0.00104)0.436:0.00745,(SINE2-3_DR|83920:0.04344,SINE2-3_DR|84926:0.06891)0.723:0.00434)0.734:0.00139)0.265:0.00059)0.787:0.00360,((((SINE2-3_DR|84950:0.01513,(SINE2-3_DR|83985:0.06518,(SINE2-3_DR|84763:0.03409,((((SINE2-3_DR|157491:0.05703,SINE2-3_DR|84805:0.03423)0.620:0.00596,SINE2-3_DR|84372:0.03653)0.768:0.00448,SINE2-3_DR|157495:0.03234)0.775:0.00453,((((SINE2-3_DR|157586:0.01823,(SINE2-3_DR|84627:0.05956,(SINE2-3_DR|83916:0.03167,SINE2-3_DR|84050:0.03521)0.841:0.00834)0.437:0.00406)0.992:0.00254,SINE2-3_DR|84515:0.05988)0.936:0.00576,(SINE2-3_DR|84698:0.03818,SINE2-3_DR|84928:0.03548)0.908:0.00059)0.841:0.00405,SINE2-3_DR|84783:0.06538)0.000:0.00059)0.683:0.00059)0.708:0.00355)0.290:0.00851)0.779:0.01019,(SINE2-3_DR|85021:0.06511,(SINE2-3_DR|84090:0.04770,SINE2-3_DR|84581:0.07941)0.861:0.03254)0.729:0.00764)0.052:0.00635,SINE2-3_DR|157500:0.04497)0.634:0.00221,(SINE2-3_DR|84022:0.04039,(((SINE2-3_DR|84530:0.02946,SINE2-3_DR|84965:0.03183)0.878:0.01424,SINE2-3_DR|157575:0.03593)0.082:0.00060,SINE2-3_DR|83997:0.04746)0.797:0.00359)0.725:0.00237)0.924:0.00058)0.871:0.00060,(SINE2-3_DR|84055:0.02790,SINE2-3_DR|84601:0.06404)0.858:0.00939)0.825:0.01057)0.698:0.00901,(((SINE2-3_DR|84084:0.05698,(SINE2-3_DR|84635:0.04471,(SINE2-3_DR|84814:0.06387,SINE2-3_DR|84860:0.04733)0.412:0.00313)0.651:0.00681)0.769:0.00529,(SINE2-3_DR|84440:0.10029,SINE2-3_DR|157526:0.05295)0.869:0.02265)0.158:0.00397,SINE2-3_DR|157548:0.07082)0.769:0.00702)0.751:0.00067)0.744:0.00353)0.615:0.00067)0.651:0.00109,SINE2-3_DR|84015:0.07784)0.462:0.00126)0.120:0.00145)0.874:0.00284)0.866:0.00060)0.861:0.00449,((SINE2-3_DR|84399:0.03550,(SINE2-3_DR|84404:0.07090,SINE2-3_DR|157551:0.08187)0.381:0.01368)0.240:0.00060,(SINE2-3_DR|84761:0.03372,(SINE2-3_DR|84452:0.12070,SINE2-3_DR|84901:0.06005)0.328:0.00507)0.915:0.00060)0.865:0.00625)0.650:0.00061,((((((SINE2-3_DR|84008:0.06793,SINE2-3_DR|84865:0.04444)0.834:0.01692,SINE2-3_DR|157542:0.04697)0.803:0.00061,(SINE2-3_DR|84920:0.03598,SINE2-3_DR|84949:0.07126)0.556:0.01160)0.631:0.00059,(SINE2-3_DR|84226:0.04482,((SINE2-3_DR|83923:0.00060,SINE2-3_DR|84863:0.06173)0.853:0.00790,(SINE2-3_DR|84097:0.05896,SINE2-3_DR|84127:0.06204)0.177:0.00059)0.925:0.01525)0.839:0.00058)0.840:0.00409,((((((SINE2-3_DR|84560:0.08231,SINE2-3_DR|157571:0.06113)0.740:0.01380,(SINE2-3_DR|84065:0.02831,SINE2-3_DR|84122:0.06321)0.720:0.00667)0.873:0.01770,(SINE2-3_DR|84564:0.03442,SINE2-3_DR|84737:0.06664)0.659:0.00258)0.900:0.01068,((((SINE2-3_DR|84496:0.03403,SINE2-3_DR|157536:0.03165)0.172:0.00897,(SINE2-3_DR|83955:0.03585,SINE2-3_DR|84075:0.03696)0.764:0.01055)0.391:0.00059,(SINE2-3_DR|83944:0.03903,SINE2-3_DR|84007:0.02871)0.772:0.01047)0.404:0.00060,(SINE2-3_DR|84880:0.04184,(SINE2-3_DR|84735:0.04659,(SINE2-3_DR|84705:0.04257,(SINE2-3_DR|84049:0.06052,(SINE2-3_DR|84083:0.08306,SINE2-3_DR|84481:0.06107)0.739:0.01190)0.764:0.00646)0.735:0.00312)0.743:0.00381)0.751:0.00343)0.877:0.00061)0.821:0.00059,((SINE2-3_DR|84616:0.06505,SINE2-3_DR|84808:0.05362)0.661:0.00488,SINE2-3_DR|83992:0.05037)0.294:0.01336)0.800:0.00506,(((SINE2-3_DR|84927:0.05006,((((SINE2-3_DR|84221:0.06207,(SINE2-3_DR|84343:0.12943,SINE2-3_DR|85020:0.07687)0.714:0.01763)0.806:0.00989,(SINE2-3_DR|83948:0.04672,((SINE2-3_DR|83988:0.00060,SINE2-3_DR|84019:0.01739)0.945:0.03985,SINE2-3_DR|84600:0.04448)0.735:0.00358)0.751:0.00271)0.784:0.00589,(SINE2-3_DR|84885:0.05288,(SINE2-3_DR|84376:0.04815,SINE2-3_DR|84462:0.09967)0.776:0.01172)0.704:0.00407)0.265:0.00092,(((((SINE2-3_DR|84121:0.04654,(SINE2-3_DR|84005:0.03457,SINE2-3_DR|84447:0.03768)0.825:0.01380)0.806:0.01318,(((SINE2-3_DR|84002:0.02534,(SINE2-3_DR|84908:0.05110,SINE2-3_DR|84956:0.04175)0.704:0.00693)0.166:0.00356,SINE2-3_DR|84719:0.06174)0.770:0.00316,SINE2-3_DR|84888:0.02832)0.570:0.00357)0.812:0.00059,(SINE2-3_DR|84864:0.04828,(SINE2-3_DR|83932:0.02825,SINE2-3_DR|83968:0.03013)0.722:0.00348)0.770:0.00360)0.405:0.00060,(SINE2-3_DR|84983:0.03806,(SINE2-3_DR|84566:0.05342,SINE2-3_DR|84647:0.02750)0.867:0.01101)0.753:0.00334)0.676:0.00060,(SINE2-3_DR|84922:0.03421,(SINE2-3_DR|84163:0.05547,SINE2-3_DR|85007:0.05007)0.694:0.00596)0.844:0.01039)0.773:0.00375)0.954:0.00067)0.021:0.00067,((SINE2-3_DR|157517:0.05407,(SINE2-3_DR|83957:0.04114,SINE2-3_DR|84323:0.01525)0.681:0.00696)0.764:0.00401,((SINE2-3_DR|84170:0.02386,SINE2-3_DR|83981:0.02647)0.768:0.00329,(SINE2-3_DR|84277:0.03867,SINE2-3_DR|84365:0.03362)0.751:0.00723)0.743:0.00335)0.772:0.00309)0.222:0.00064,((SINE2-3_DR|84713:0.04815,(SINE2-3_DR|84108:0.05520,SINE2-3_DR|157556:0.02720)0.250:0.00060)0.742:0.00465,SINE2-3_DR|84417:0.04045)0.860:0.00951)0.048:0.00055)0.316:0.00055)0.480:0.00060,(((((SINE2-3_DR|84551:0.03893,(SINE2-3_DR|84072:0.03743,SINE2-3_DR|84699:0.05217)0.479:0.00654)0.360:0.00199,(SINE2-3_DR|84350:0.07170,SINE2-3_DR|157498:0.04051)0.847:0.01017)0.769:0.00312,((((SINE2-3_DR|84203:0.06305,SINE2-3_DR|157550:0.02935)0.835:0.01345,(((SINE2-3_DR|84911:0.05841,SINE2-3_DR|157472:0.02427)0.841:0.01059,(SINE2-3_DR|84300:0.05066,SINE2-3_DR|84305:0.03377)0.464:0.00632)0.564:0.00059,((((((SINE2-3_DR|85025:0.04843,(SINE2-3_DR|83993:0.04059,SINE2-3_DR|84255:0.04500)0.887:0.00067)0.736:0.00291,SINE2-3_DR|84419:0.10612)0.269:0.00309,(SINE2-3_DR|84166:0.02480,(SINE2-3_DR|84830:0.03502,SINE2-3_DR|84666:0.02750)0.756:0.00310)0.786:0.00546)0.788:0.00449,(SINE2-3_DR|84952:0.03330,((SINE2-3_DR|84174:0.04285,(SINE2-3_DR|84076:0.03550,SINE2-3_DR|84487:0.03182)0.667:0.00136)0.682:0.00415,SINE2-3_DR|84896:0.02487)0.808:0.00725)0.914:0.00058)0.847:0.00345,((SINE2-3_DR|83952:0.03463,((SINE2-3_DR|84175:0.06218,SINE2-3_DR|84238:0.04458)0.739:0.00905,(SINE2-3_DR|84320:0.02316,(SINE2-3_DR|84402:0.08461,SINE2-3_DR|157547:0.04200)0.480:0.00091)0.720:0.00414)0.080:0.00419)0.764:0.00333,SINE2-3_DR|84077:0.04224)0.745:0.00287)0.620:0.00059,((SINE2-3_DR|84227:0.03684,SINE2-3_DR|84273:0.03719)0.688:0.00059,(SINE2-3_DR|84636:0.03540,SINE2-3_DR|157514:0.04415)0.366:0.00820)0.805:0.00659)0.313:0.00059)0.459:0.00060)0.378:0.00059,(SINE2-3_DR|84296:0.06860,((SINE2-3_DR|85010:0.03458,(SINE2-3_DR|84615:0.05828,SINE2-3_DR|84655:0.06626)0.883:0.01563)0.893:0.01420,(SINE2-3_DR|84405:0.05341,SINE2-3_DR|84775:0.02627)0.848:0.00754)0.902:0.00060)0.867:0.00617)0.170:0.00060,((SINE2-3_DR|84286:0.06867,(SINE2-3_DR|84186:0.07722,SINE2-3_DR|84933:0.01078)0.546:0.01064)0.734:0.00060,(SINE2-3_DR|84792:0.04300,SINE2-3_DR|84842:0.04710)0.977:0.00061)0.726:0.00332)0.000:0.00057)0.148:0.00060,((SINE2-3_DR|84857:0.05389,(SINE2-3_DR|84604:0.03318,SINE2-3_DR|84132:0.05745)0.752:0.00266)0.819:0.00606,(SINE2-3_DR|84180:0.04302,SINE2-3_DR|84281:0.04968)0.849:0.01877)0.661:0.00060)0.816:0.00059,((SINE2-3_DR|84528:0.03193,SINE2-3_DR|157562:0.02992)0.795:0.01079,((((SINE2-3_DR|84434:0.06234,(SINE2-3_DR|83956:0.02445,SINE2-3_DR|84984:0.04863)0.744:0.00846)0.082:0.00885,(SINE2-3_DR|84308:0.04452,(SINE2-3_DR|157466:0.04177,SINE2-3_DR|84469:0.06275)0.840:0.01447)0.825:0.00935)0.721:0.00055,(SINE2-3_DR|84059:0.04613,SINE2-3_DR|84427:0.03972)0.249:0.02795)0.827:0.00059,(((SINE2-3_DR|84324:0.03477,SINE2-3_DR|84770:0.03213)0.760:0.00573,SINE2-3_DR|84298:0.02841)0.764:0.00390,((((((SINE2-3_DR|84016:0.03969,SINE2-3_DR|84106:0.03984)0.766:0.01952,SINE2-3_DR|157487:0.04839)0.687:0.00283,SINE2-3_DR|84544:0.05484)0.790:0.00629,SINE2-3_DR|84700:0.02940)0.482:0.00610,(SINE2-3_DR|84683:0.09943,SINE2-3_DR|84247:0.04331)0.801:0.02078)0.764:0.00332,((SINE2-3_DR|84429:0.09807,SINE2-3_DR|84967:0.03957)0.737:0.00605,(SINE2-3_DR|84934:0.04499,(SINE2-3_DR|84145:0.04244,(SINE2-3_DR|84610:0.09552,SINE2-3_DR|84996:0.02876)0.792:0.01363)0.754:0.00544)0.280:0.00060)0.694:0.00060)0.855:0.00662)0.864:0.00068)0.000:0.00059)0.919:0.00794)0.897:0.00060)0.738:0.00782)0.932:0.00295)0.614:0.00350,((SINE2-3_DR|84962:0.06815,(SINE2-3_DR|84020:0.09221,SINE2-3_DR|84459:0.11797)0.768:0.01757)0.749:0.01162,SINE2-3_DR|84561:0.07022)0.757:0.00660)0.990:0.00055,((SINE2-3_DR|84128:0.07868,(SINE2-3_DR|83963:0.07169,(SINE2-3_DR|84861:0.05650,SINE2-3_DR|84947:0.02322)0.835:0.02139)0.802:0.00092)0.852:0.00835,((SINE2-3_DR|84977:0.03497,SINE2-3_DR|84103:0.04063)0.759:0.01437,((((SINE2-3_DR|84963:0.14084,SINE2-3_DR|157566:0.00058)0.976:0.13085,((SINE2-3_DR|84769:0.15408,(SINE2-3_DR|84494:0.12862,SINE2-3_DR|84677:0.11350)0.713:0.02749)0.850:0.04266,((SINE2-3_DR|84778:0.03350,SINE2-3_DR|84789:0.00060)0.675:0.12298,(SINE2-3_DR|84295:0.14710,SINE2-3_DR|84344:0.07287)0.733:0.02008)0.673:0.00928)0.813:0.05525)0.833:0.06160,((SINE2-3_DR|83954:0.03864,SINE2-3_DR|84291:0.09125)0.562:0.01413,(SINE2-3_DR|84535:0.08606,(SINE2-3_DR|84813:0.06483,SINE2-3_DR|157484:0.04295)0.699:0.03292)0.868:0.02060)0.705:0.00086)0.782:0.00907,(SINE2-3_DR|84943:0.03988,(SINE2-3_DR|157544:0.03024,(SINE2-3_DR|83986:0.05560,SINE2-3_DR|84529:0.08703)0.766:0.00863)0.614:0.00201)0.830:0.00990)0.569:0.00346)0.000:0.00060)0.854:0.00549)0.816:0.00318,((((SINE2-3_DR|84265:0.05734,(SINE2-3_DR|84921:0.04782,SINE2-3_DR|84119:0.07503)0.736:0.02583)0.732:0.01483,SINE2-3_DR|84841:0.12084)0.000:0.00059,(((SINE2-3_DR|84363:0.10937,SINE2-3_DR|84302:0.12364)0.114:0.00557,SINE2-3_DR|84760:0.08245)0.781:0.01773,SINE2-3_DR|84182:0.06887)0.844:0.01665)0.207:0.00363,(SINE2-3_DR|84471:0.08815,(((SINE2-3_DR|84241:0.08158,SINE2-3_DR|84396:0.04599)0.704:0.00230,(SINE2-3_DR|84131:0.04871,SINE2-3_DR|84216:0.07088)0.827:0.01435)0.722:0.00901,SINE2-3_DR|85000:0.09678)0.751:0.00070)0.761:0.00841)0.834:0.00727)0.762:0.00281,(SINE2-3_DR|84774:0.02420,(SINE2-3_DR|84916:0.08579,((SINE2-3_DR|84591:0.06947,(SINE2-3_DR|84081:0.06880,SINE2-3_DR|84483:0.08311)0.917:0.00060)0.396:0.00645,SINE2-3_DR|84883:0.08944)0.935:0.00060)0.839:0.01286)0.868:0.00837)0.000:0.00059)0.737:0.00311)0.938:0.00058)0.837:0.00508,(((((((SINE2-3_DR|84662:0.11599,(SINE2-3_DR|84409:0.16335,SINE2-3_DR|84621:0.12478)0.182:0.01827)0.874:0.03025,((SINE2-3_DR|84587:0.09566,(SINE2-3_DR|84531:0.04006,SINE2-3_DR|85034:0.08249)0.667:0.04228)0.782:0.01558,(SINE2-3_DR|84534:0.08616,SINE2-3_DR|84035:0.11678)0.627:0.01300)0.230:0.01670)0.244:0.00345,SINE2-3_DR|84716:0.07827)0.912:0.00095,((SINE2-3_DR|84894:0.08721,SINE2-3_DR|84150:0.04016)0.794:0.00886,(SINE2-3_DR|84071:0.12351,(SINE2-3_DR|83949:0.03703,SINE2-3_DR|84355:0.05037)0.561:0.00059)0.772:0.01114)0.279:0.00061)0.536:0.00059,((SINE2-3_DR|84424:0.18565,(SINE2-3_DR|83966:0.07457,(SINE2-3_DR|84301:0.19785,SINE2-3_DR|84752:0.03841)0.410:0.02526)0.536:0.00098)0.800:0.01592,(SINE2-3_DR|84585:0.19768,SINE2-3_DR|84185:0.05905)0.195:0.00498)0.755:0.00502)0.808:0.00361,((SINE2-3_DR|84143:0.05135,(SINE2-3_DR|84611:0.04523,(SINE2-3_DR|84086:0.08233,SINE2-3_DR|157578:0.00068)0.617:0.07127)0.850:0.01386)0.845:0.01102,(((((SINE2-3_DR|84017:0.08251,SINE2-3_DR|84527:0.08138)0.730:0.00746,((SINE2-3_DR|84410:0.05962,SINE2-3_DR|84676:0.10673)0.720:0.03011,SINE2-3_DR|84125:0.09623)0.828:0.01788)0.804:0.00059,(SINE2-3_DR|84665:0.05493,(SINE2-3_DR|84024:0.09845,(SINE2-3_DR|84465:0.09643,SINE2-3_DR|84443:0.08624)0.552:0.00060)0.711:0.01687)0.830:0.00951)0.853:0.01525,SINE2-3_DR|84782:0.08216)0.360:0.01245,(((SINE2-3_DR|84924:0.03802,((SINE2-3_DR|84368:0.08230,SINE2-3_DR|84802:0.00059)0.158:0.05596,SINE2-3_DR|84250:0.09287)0.661:0.00060)0.636:0.00067,(SINE2-3_DR|84979:0.08204,SINE2-3_DR|157560:0.12928)0.657:0.07022)0.776:0.01911,(SINE2-3_DR|84048:0.03755,((SINE2-3_DR|84099:0.06309,SINE2-3_DR|84946:0.03067)0.792:0.03084,(SINE2-3_DR|84064:0.06413,SINE2-3_DR|84279:0.02835)0.863:0.04284)0.364:0.00397)0.790:0.01214)0.668:0.00067)0.280:0.00060)0.920:0.00059)0.804:0.00369,((((SINE2-3_DR|84765:0.06758,(SINE2-3_DR|84194:0.09156,SINE2-3_DR|84456:0.05618)0.086:0.01736)0.696:0.00441,((SINE2-3_DR|84500:0.07795,SINE2-3_DR|157475:0.05111)0.840:0.01590,SINE2-3_DR|84283:0.06082)0.650:0.00442)0.795:0.00059,(((SINE2-3_DR|84631:0.04256,(SINE2-3_DR|84004:0.00068,SINE2-3_DR|84650:0.04008)0.596:0.03736)0.704:0.00749,SINE2-3_DR|84475:0.07715)0.407:0.00647,((SINE2-3_DR|84800:0.03287,SINE2-3_DR|85014:0.05907)0.553:0.01029,((SINE2-3_DR|84875:0.07737,SINE2-3_DR|84985:0.06063)0.833:0.00990,SINE2-3_DR|84206:0.06353)0.992:0.00059)0.869:0.01091)0.749:0.00316)0.800:0.00375,(((((((((SINE2-3_DR|157480:0.06151,SINE2-3_DR|157513:0.04621)0.918:0.06963,(((SINE2-3_DR|84788:0.06759,((SINE2-3_DR|84919:0.07172,SINE2-3_DR|84909:0.05434)0.709:0.01044,SINE2-3_DR|84146:0.05180)0.802:0.02441)0.700:0.00091,SINE2-3_DR|84052:0.04057)0.696:0.04204,(SINE2-3_DR|84161:0.03294,SINE2-3_DR|157504:0.08222)0.449:0.01534)0.865:0.02369)0.707:0.00417,(SINE2-3_DR|84191:0.10347,((SINE2-3_DR|84746:0.05125,SINE2-3_DR|84937:0.06805)0.760:0.02154,(SINE2-3_DR|84102:0.08217,SINE2-3_DR|84912:0.02196)0.734:0.03537)0.763:0.01663)0.306:0.00606)0.798:0.00852,((((SINE2-3_DR|84435:0.07456,SINE2-3_DR|85017:0.06427)0.709:0.01547,(SINE2-3_DR|84284:0.11023,(SINE2-3_DR|84822:0.09105,SINE2-3_DR|84460:0.12709)0.171:0.00446)0.802:0.02034)0.895:0.02292,((SINE2-3_DR|84144:0.04468,SINE2-3_DR|157496:0.08992)0.673:0.02590,(SINE2-3_DR|83931:0.05606,SINE2-3_DR|84025:0.05093)0.816:0.02583)0.753:0.00916)0.301:0.00828,(SINE2-3_DR|84795:0.12671,((SINE2-3_DR|84757:0.02069,(SINE2-3_DR|84257:0.18345,SINE2-3_DR|84749:0.07212)0.572:0.02377)0.517:0.00057,(SINE2-3_DR|83971:0.00061,SINE2-3_DR|84568:0.05984)0.882:0.19308)0.761:0.00763)0.765:0.00972)0.787:0.00060)0.815:0.00811,((((SINE2-3_DR|84407:0.05353,(SINE2-3_DR|84280:0.17012,SINE2-3_DR|84583:0.11228)0.026:0.00260)0.788:0.04503,SINE2-3_DR|84051:0.09485)0.053:0.00067,SINE2-3_DR|84028:0.07935)0.240:0.00066,(SINE2-3_DR|83973:0.09978,SINE2-3_DR|157497:0.07309)0.761:0.01787)0.843:0.01445)0.061:0.00312,(((SINE2-3_DR|84554:0.10633,SINE2-3_DR|85019:0.04354)0.856:0.04015,((SINE2-3_DR|83922:0.00059,SINE2-3_DR|157525:0.00059)0.936:0.06713,(SINE2-3_DR|84169:0.08265,SINE2-3_DR|157553:0.01444)0.816:0.05044)0.800:0.04118)0.787:0.00891,(((SINE2-3_DR|84516:0.12260,(SINE2-3_DR|84411:0.12265,SINE2-3_DR|84628:0.11069)0.495:0.03335)0.711:0.02182,SINE2-3_DR|84739:0.09547)0.678:0.00307,(((SINE2-3_DR|84489:0.14443,SINE2-3_DR|84812:0.06403)0.677:0.04992,((SINE2-3_DR|84416:0.04014,(SINE2-3_DR|84381:0.09990,SINE2-3_DR|84318:0.06353)0.398:0.03373)0.764:0.02038,(SINE2-3_DR|84148:0.10765,SINE2-3_DR|84243:0.02542)0.783:0.05939)0.799:0.02141)0.529:0.00083,(SINE2-3_DR|84092:0.12120,(SINE2-3_DR|84787:0.14109,SINE2-3_DR|157530:0.04093)0.000:0.01151)0.737:0.01169)0.816:0.00906)0.746:0.00060)0.844:0.00406)0.979:0.00059,(SINE2-3_DR|157570:0.17084,(SINE2-3_DR|157582:0.07788,(SINE2-3_DR|84379:0.10372,SINE2-3_DR|84069:0.00059)0.699:0.05884)0.832:0.04545)0.733:0.02133)0.862:0.00328,((((SINE2-3_DR|84425:0.05074,((SINE2-3_DR|84493:0.03174,SINE2-3_DR|84720:0.14578)0.673:0.05426,(SINE2-3_DR|84142:0.07786,SINE2-3_DR|83950:0.05156)0.820:0.02701)0.228:0.00506)0.761:0.00663,((SINE2-3_DR|83977:0.09607,(SINE2-3_DR|84173:0.00068,SINE2-3_DR|84710:0.04166)0.515:0.06816)0.519:0.01662,(((SINE2-3_DR|84776:0.03977,(SINE2-3_DR|84609:0.05136,(SINE2-3_DR|84237:0.06158,SINE2-3_DR|157509:0.06019)0.777:0.01285)0.813:0.01329)0.748:0.00406,(SINE2-3_DR|84420:0.04695,(((SINE2-3_DR|84189:0.06035,SINE2-3_DR|84663:0.05828)0.752:0.03684,(SINE2-3_DR|84187:0.07496,SINE2-3_DR|84859:0.12725)0.687:0.02663)0.077:0.00122,SINE2-3_DR|157503:0.11451)0.609:0.00330)0.838:0.01316)0.436:0.00368,((((SINE2-3_DR|84154:0.09008,SINE2-3_DR|84441:0.07397)0.000:0.00060,SINE2-3_DR|83939:0.03396)0.854:0.02540,(SINE2-3_DR|84684:0.11219,SINE2-3_DR|85030:0.09781)0.664:0.00148)0.000:0.00059,(SINE2-3_DR|84754:0.04652,SINE2-3_DR|84958:0.05128)0.774:0.01819)0.925:0.01794)0.157:0.00329)0.287:0.00055)0.820:0.00687,(((SINE2-3_DR|84070:0.05563,SINE2-3_DR|84111:0.05977)0.755:0.04336,((SINE2-3_DR|84844:0.03129,(((SINE2-3_DR|84641:0.03791,(SINE2-3_DR|84159:0.19144,SINE2-3_DR|84536:0.02253)0.206:0.05316)0.733:0.01758,(SINE2-3_DR|84235:0.14515,SINE2-3_DR|84588:0.00761)0.769:0.01850)0.760:0.00904,SINE2-3_DR|83929:0.10024)0.308:0.00055)0.746:0.00883,(SINE2-3_DR|84034:0.12029,SINE2-3_DR|84200:0.05300)0.684:0.00828)0.748:0.01114)0.806:0.00957,((SINE2-3_DR|84209:0.11092,(SINE2-3_DR|84141:0.11598,SINE2-3_DR|84834:0.05937)0.672:0.01507)0.671:0.00892,((SINE2-3_DR|84589:0.08850,SINE2-3_DR|84152:0.08503)0.739:0.00386,SINE2-3_DR|84140:0.05697)0.835:0.01320)0.705:0.00784)0.297:0.00060)0.804:0.00414,((((((SINE2-3_DR|157512:0.11738,SINE2-3_DR|157558:0.09376)0.097:0.01208,SINE2-3_DR|84843:0.06548)0.151:0.00274,SINE2-3_DR|84876:0.07339)0.097:0.00749,SINE2-3_DR|157468:0.13743)0.849:0.02677,((((SINE2-3_DR|85032:0.06407,(SINE2-3_DR|84332:0.03527,SINE2-3_DR|84717:0.07630)0.267:0.00060)0.857:0.02336,SINE2-3_DR|83935:0.03856)0.950:0.00093,SINE2-3_DR|84630:0.06678)0.580:0.00286,SINE2-3_DR|84836:0.08949)0.896:0.01351)0.720:0.00057,SINE2-3_DR|84714:0.07339)0.886:0.00706)0.183:0.00059)0.864:0.00717,((SINE2-3_DR|84520:0.06639,SINE2-3_DR|157543:0.08884)0.836:0.01912,((SINE2-3_DR|84109:0.05547,SINE2-3_DR|84801:0.00060)0.931:0.04815,(SINE2-3_DR|84976:0.10833,((SINE2-3_DR|84532:0.08080,SINE2-3_DR|157490:0.04780)0.729:0.01788,SINE2-3_DR|157559:0.05632)0.519:0.00060)0.656:0.00411)0.747:0.00751)0.681:0.00447)0.744:0.00368)0.997:0.00279)1.000:0.00087)0.882:0.00932,(SINE2-3_DR|84030:0.07342,SINE2-3_DR|84619:0.07063)0.804:0.01083)0.749:0.00412,((((((SINE2-3_DR|84442:0.06009,((((SINE2-3_DR|84138:0.05495,((SINE2-3_DR|84345:0.03495,(SINE2-3_DR|84192:0.05242,(SINE2-3_DR|157521:0.04137,SINE2-3_DR|84592:0.02993)0.759:0.00840)0.826:0.01277)0.747:0.00562,(SINE2-3_DR|84660:0.04925,SINE2-3_DR|157502:0.04300)0.750:0.00353)0.000:0.00059)0.749:0.00388,(SINE2-3_DR|84136:0.08532,SINE2-3_DR|157524:0.08795)0.732:0.01278)0.127:0.00060,((((SINE2-3_DR|85009:0.07759,SINE2-3_DR|84626:0.12172)0.535:0.01204,SINE2-3_DR|157537:0.07340)0.779:0.01053,SINE2-3_DR|84637:0.03942)0.771:0.01123,SINE2-3_DR|84261:0.05182)0.811:0.00762)0.762:0.00355,(SINE2-3_DR|84067:0.11816,(SINE2-3_DR|84657:0.05263,SINE2-3_DR|84073:0.05812)0.165:0.00844)0.736:0.00496)0.426:0.00058)0.904:0.00714,(SINE2-3_DR|84498:0.04674,SINE2-3_DR|84652:0.07629)0.740:0.00379)0.781:0.00431,(SINE2-3_DR|157546:0.04458,((SINE2-3_DR|84570:0.05380,SINE2-3_DR|84847:0.07270)0.836:0.02622,((SINE2-3_DR|84654:0.04526,SINE2-3_DR|157522:0.08068)0.781:0.02309,(SINE2-3_DR|84208:0.03559,SINE2-3_DR|84964:0.02655)0.737:0.00890)0.364:0.00716)0.123:0.00060)0.771:0.00285)0.801:0.00728,((SINE2-3_DR|84721:0.07634,SINE2-3_DR|157510:0.08153)0.732:0.00436,((SINE2-3_DR|84987:0.07612,(SINE2-3_DR|84523:0.06838,SINE2-3_DR|84548:0.09609)0.823:0.01770)0.758:0.01035,((SINE2-3_DR|84853:0.05853,(SINE2-3_DR|84011:0.09848,SINE2-3_DR|84068:0.01558)0.938:0.05920)0.664:0.00435,(SINE2-3_DR|84648:0.05610,SINE2-3_DR|157552:0.03805)0.749:0.00593)0.600:0.00387)0.385:0.00422)0.219:0.00400)0.755:0.00567,(SINE2-3_DR|84018:0.09176,(SINE2-3_DR|84643:0.05065,SINE2-3_DR|84679:0.10262)0.856:0.01684)0.267:0.00680)0.741:0.00278,(SINE2-3_DR|84886:0.05171,(SINE2-3_DR|84266:0.06036,SINE2-3_DR|84325:0.06179)0.724:0.00605)0.845:0.00941)0.496:0.00337)0.973:0.00066,((SINE2-3_DR|84667:0.10367,SINE2-3_DR|84794:0.05151)0.891:0.03084,(((SINE2-3_DR|83934:0.07187,(SINE2-3_DR|84001:0.12229,(SINE2-3_DR|84033:0.07175,SINE2-3_DR|84113:0.09737)0.062:0.00230)0.447:0.01226)0.826:0.00979,SINE2-3_DR|83978:0.05555)0.699:0.00265,SINE2-3_DR|84421:0.04865)0.857:0.01196)0.410:0.01056)0.965:0.00267)0.875:0.00285)0.979:0.00059)0.828:0.00747)0.811:0.00059)0.466:0.00059)0.852:0.01191);
```
