## Supplementary Data 2 for "A genomic portrait of zebrafish transposable elements and their spatiotemporal embryonic expression": SINE2-3B_DR.mafft.nwk

```
((((SINE2-3B_DR|799464:0.15977,(SINE2-3B_DR|469693:0.11285,(SINE2-3B_DR|228068:0.13055,SINE2-3B_DR|799439:0.10840)0.408:0.00762)0.906:0.03472)0.725:0.00472,((((SINE2-3B_DR|632695:0.16048,(SINE2-3B_DR|717930:0.18051,(SINE2-3B_DR|81370:0.14910,(SINE2-3B_DR|546007:0.12393,SINE2-3B_DR|632777:0.05836)0.636:0.04455)0.684:0.02672)0.749:0.02222)0.769:0.01298,(((SINE2-3B_DR|228130:0.11164,SINE2-3B_DR|386951:0.16410)0.876:0.03913,((((SINE2-3B_DR|81406:0.06209,(SINE2-3B_DR|304685:0.17683,SINE2-3B_DR|632744:0.38796)0.405:0.00059)0.743:0.04888,SINE2-3B_DR|304675:0.19026)0.738:0.06186,SINE2-3B_DR|228099:0.18567)0.914:0.09033,(SINE2-3B_DR|545994:0.17071,SINE2-3B_DR|228059:0.20702)0.270:0.02146)0.747:0.02151)0.753:0.02369,(SINE2-3B_DR|799469:0.13693,SINE2-3B_DR|632721:0.22129)0.351:0.01323)0.728:0.00604)0.930:0.02257,(((SINE2-3B_DR|81320:0.10335,(SINE2-3B_DR|304620:0.05768,SINE2-3B_DR|469785:0.10534)0.541:0.02445)0.795:0.02118,(SINE2-3B_DR|799458:0.10858,(SINE2-3B_DR|717981:0.13304,SINE2-3B_DR|469770:0.11465)0.231:0.01431)0.716:0.01725)0.698:0.00420,((SINE2-3B_DR|718005:0.15231,(SINE2-3B_DR|81311:0.12990,SINE2-3B_DR|155612:0.11947)0.764:0.02517)0.684:0.00919,SINE2-3B_DR|469675:0.14403)0.445:0.01342)0.782:0.00731)0.790:0.00121,(SINE2-3B_DR|228090:0.09349,SINE2-3B_DR|469690:0.22678)0.191:0.02557)0.814:0.01749)0.782:0.00425,(SINE2-3B_DR|469737:0.12150,(((SINE2-3B_DR|469739:0.16203,(SINE2-3B_DR|546089:0.12613,(SINE2-3B_DR|228036:0.02904,SINE2-3B_DR|304628:0.00448)0.528:0.14329)0.798:0.01934)0.781:0.01229,(SINE2-3B_DR|81284:0.12163,SINE2-3B_DR|228139:0.16286)0.549:0.01245)0.786:0.01092,((SINE2-3B_DR|304581:0.08259,(SINE2-3B_DR|81355:0.11128,SINE2-3B_DR|469766:0.12958)0.700:0.03268)0.812:0.02217,(SINE2-3B_DR|228069:0.13678,((SINE2-3B_DR|155551:0.06997,SINE2-3B_DR|228116:0.00060)0.691:0.14759,(SINE2-3B_DR|632787:0.15387,SINE2-3B_DR|228075:0.10005)0.797:0.02107)0.094:0.00467)0.900:0.02643)0.237:0.01202)0.719:0.00185)0.949:0.00059)0.745:0.00415,((SINE2-3B_DR|228039:0.10698,((SINE2-3B_DR|546041:0.14800,(SINE2-3B_DR|81392:0.08989,SINE2-3B_DR|304639:0.10550)0.641:0.00428)0.860:0.02455,(((SINE2-3B_DR|155567:0.14548,((SINE2-3B_DR|155613:0.09599,SINE2-3B_DR|546098:0.07894)0.380:0.00121,SINE2-3B_DR|632785:0.17739)0.290:0.02549)0.717:0.00166,(SINE2-3B_DR|81328:0.11653,(SINE2-3B_DR|304667:0.07738,SINE2-3B_DR|717943:0.13787)0.452:0.01484)0.737:0.00166)0.176:0.00385,(SINE2-3B_DR|386903:0.13912,SINE2-3B_DR|386957:0.16923)0.857:0.03097)0.782:0.01060)0.676:0.00951)0.743:0.00439,((SINE2-3B_DR|81374:0.11382,SINE2-3B_DR|546017:0.11898)0.410:0.00845,(SINE2-3B_DR|717969:0.11683,(SINE2-3B_DR|155547:0.16758,(SINE2-3B_DR|81312:0.15729,(SINE2-3B_DR|81285:0.08910,(SINE2-3B_DR|155555:0.10751,SINE2-3B_DR|228063:0.15341)0.089:0.00058)0.117:0.00614)0.725:0.01341)0.948:0.05190)0.684:0.00809)0.785:0.00807)0.952:0.00058,(((((((SINE2-3B_DR|228102:0.13855,(SINE2-3B_DR|546078:0.00285,SINE2-3B_DR|799427:0.05204)0.631:0.07870)0.714:0.03607,SINE2-3B_DR|632730:0.19710)0.606:0.00758,((((SINE2-3B_DR|632755:0.08571,SINE2-3B_DR|81395:0.12574)0.744:0.01323,SINE2-3B_DR|799421:0.03969)0.800:0.02555,(SINE2-3B_DR|155616:0.10217,(SINE2-3B_DR|717908:0.15202,SINE2-3B_DR|81299:0.13128)0.693:0.01676)0.871:0.03306)0.466:0.00900,(((((SINE2-3B_DR|546101:0.09460,(SINE2-3B_DR|81358:0.08759,SINE2-3B_DR|228076:0.12658)0.733:0.01440)0.806:0.01462,SINE2-3B_DR|632701:0.13414)0.706:0.00090,SINE2-3B_DR|718026:0.03253)0.498:0.00079,SINE2-3B_DR|717935:0.12644)0.661:0.00066,(SINE2-3B_DR|228049:0.03661,SINE2-3B_DR|469655:0.05403)0.837:0.09112)0.825:0.01409)0.707:0.00313)0.805:0.00908,(SINE2-3B_DR|228010:0.18581,((SINE2-3B_DR|81379:0.13341,SINE2-3B_DR|155562:0.13554)0.600:0.04555,SINE2-3B_DR|717997:0.17004)0.517:0.00907)0.028:0.00137)0.181:0.00059,(((SINE2-3B_DR|386895:0.09973,SINE2-3B_DR|632801:0.13717)0.105:0.00059,SINE2-3B_DR|81353:0.15991)0.789:0.01158,((SINE2-3B_DR|469760:0.11635,(SINE2-3B_DR|632735:0.02831,SINE2-3B_DR|717995:0.20581)0.226:0.07397)0.844:0.02205,SINE2-3B_DR|81339:0.18198)0.493:0.00331)0.753:0.00521)0.778:0.00411,(((((((SINE2-3B_DR|469662:0.10022,(SINE2-3B_DR|632809:0.12414,SINE2-3B_DR|717950:0.12852)0.731:0.01316)0.497:0.01750,((SINE2-3B_DR|81294:0.12556,SINE2-3B_DR|469778:0.15814)0.837:0.03095,((SINE2-3B_DR|799445:0.12963,(SINE2-3B_DR|386938:0.11150,(SINE2-3B_DR|799434:0.21891,SINE2-3B_DR|81336:0.10870)0.276:0.01536)0.119:0.00536)0.186:0.00085,SINE2-3B_DR|304669:0.11758)0.181:0.00083)0.934:0.02310)0.754:0.00618,SINE2-3B_DR|632737:0.19582)0.189:0.00055,(((((SINE2-3B_DR|155623:0.13798,(SINE2-3B_DR|81348:0.28280,SINE2-3B_DR|718011:0.07431)0.842:0.09161)0.784:0.02504,(SINE2-3B_DR|632720:0.18385,(SINE2-3B_DR|546099:0.07422,SINE2-3B_DR|81291:0.16511)0.775:0.02692)0.703:0.03565)0.751:0.01567,(((SINE2-3B_DR|469681:0.20095,(SINE2-3B_DR|155577:0.15973,((SINE2-3B_DR|155559:0.13727,SINE2-3B_DR|386901:0.12827)0.619:0.02748,SINE2-3B_DR|717999:0.08010)0.172:0.00060)0.759:0.02149)0.715:0.00787,(SINE2-3B_DR|155601:0.15332,SINE2-3B_DR|386898:0.27241)0.813:0.05774)0.000:0.00059,SINE2-3B_DR|799456:0.13746)0.800:0.00748)0.398:0.00058,(((SINE2-3B_DR|155556:0.06858,SINE2-3B_DR|546042:0.07503)0.854:0.03832,(SINE2-3B_DR|717899:0.10142,(SINE2-3B_DR|155621:0.13759,SINE2-3B_DR|718003:0.10279)0.314:0.00907)0.819:0.01256)0.375:0.00296,SINE2-3B_DR|304601:0.14159)0.843:0.00839)0.000:0.00060,(((((SINE2-3B_DR|717960:0.15333,SINE2-3B_DR|386986:0.17675)0.768:0.02171,(SINE2-3B_DR|304582:0.10692,(SINE2-3B_DR|632766:0.12033,SINE2-3B_DR|386960:0.11201)0.796:0.03432)0.183:0.00144)0.534:0.01318,(SINE2-3B_DR|81338:0.21017,(SINE2-3B_DR|228056:0.15040,SINE2-3B_DR|81385:0.19078)0.745:0.01884)0.786:0.02463)0.215:0.00369,(SINE2-3B_DR|718030:0.24830,(((SINE2-3B_DR|228095:0.10241,(SINE2-3B_DR|155595:0.12285,SINE2-3B_DR|81380:0.10940)0.491:0.05472)0.776:0.04320,((SINE2-3B_DR|469741:0.18543,(SINE2-3B_DR|469725:0.13240,((SINE2-3B_DR|81280:0.13486,SINE2-3B_DR|386963:0.20501)0.678:0.04411,SINE2-3B_DR|81318:0.13431)0.604:0.01363)0.316:0.01482)0.307:0.05357,(((SINE2-3B_DR|717979:0.11886,(SINE2-3B_DR|799470:0.18492,SINE2-3B_DR|469736:0.21153)0.111:0.00933)0.565:0.03600,SINE2-3B_DR|386887:0.10144)0.773:0.02377,SINE2-3B_DR|469654:0.25438)0.766:0.03606)0.595:0.00714)0.773:0.00860,(((SINE2-3B_DR|469727:0.30404,(SINE2-3B_DR|228070:0.06841,SINE2-3B_DR|546033:0.18845)0.584:0.02510)0.771:0.02131,(((SINE2-3B_DR|155586:0.20062,SINE2-3B_DR|304648:0.02035)0.859:0.05632,(SINE2-3B_DR|469768:0.19109,(SINE2-3B_DR|632698:0.10567,(SINE2-3B_DR|228111:0.27754,SINE2-3B_DR|304679:0.11710)0.465:0.05711)0.351:0.00453)0.686:0.03344)0.885:0.05376,(SINE2-3B_DR|81309:0.12264,(SINE2-3B_DR|469679:0.18604,SINE2-3B_DR|469723:0.06387)0.114:0.01665)0.580:0.00399)0.635:0.00363)0.732:0.00426,((SINE2-3B_DR|386923:0.09587,(SINE2-3B_DR|545996:0.02522,SINE2-3B_DR|717990:0.00960)0.340:0.08652)0.811:0.03277,SINE2-3B_DR|799440:0.08133)0.827:0.02454)0.771:0.00558)0.801:0.00059)0.963:0.00346)0.777:0.00775,(SINE2-3B_DR|155575:0.14879,(((SINE2-3B_DR|469761:0.05720,SINE2-3B_DR|632726:0.10742)0.544:0.03654,SINE2-3B_DR|632684:0.11566)0.864:0.10533,(SINE2-3B_DR|155545:0.12143,SINE2-3B_DR|546068:0.11670)0.707:0.02300)0.651:0.02894)0.703:0.00721)0.730:0.00331)0.793:0.00533)0.383:0.00855,(SINE2-3B_DR|81403:0.15917,SINE2-3B_DR|304617:0.13677)0.897:0.05850)0.910:0.00058,(((((((SINE2-3B_DR|469682:0.00059,(SINE2-3B_DR|717922:0.03144,SINE2-3B_DR|799446:0.07293)0.550:0.03391)0.940:0.12044,SINE2-3B_DR|632814:0.18810)0.751:0.02357,((SINE2-3B_DR|469689:0.08140,SINE2-3B_DR|717961:0.09656)0.885:0.01946,SINE2-3B_DR|386959:0.16258)0.097:0.00461)0.428:0.00404,SINE2-3B_DR|228105:0.13509)0.742:0.00058,((SINE2-3B_DR|469703:0.13465,(SINE2-3B_DR|386890:0.11510,SINE2-3B_DR|469709:0.12077)0.765:0.01302)0.804:0.01395,SINE2-3B_DR|155540:0.13946)0.393:0.00453)0.723:0.00410,(((SINE2-3B_DR|228096:0.26923,(SINE2-3B_DR|799447:0.15386,(SINE2-3B_DR|81382:0.00066,SINE2-3B_DR|228128:0.02123)0.192:0.07773)0.666:0.01756)0.648:0.00636,((SINE2-3B_DR|717962:0.11268,(SINE2-3B_DR|469677:0.16120,SINE2-3B_DR|799452:0.07129)0.573:0.01410)0.877:0.02057,((SINE2-3B_DR|81365:0.12612,(SINE2-3B_DR|632796:0.15915,(SINE2-3B_DR|546075:0.16448,SINE2-3B_DR|799422:0.00058)0.246:0.21201)0.205:0.01771)0.365:0.02005,SINE2-3B_DR|304576:0.17552)0.597:0.00960)0.869:0.00059)0.769:0.00458,(SINE2-3B_DR|81389:0.00055,SINE2-3B_DR|304637:0.14989)0.601:0.14280)0.733:0.00699)0.866:0.00815,((SINE2-3B_DR|469660:0.09327,(SINE2-3B_DR|469742:0.09753,SINE2-3B_DR|386988:0.12163)0.490:0.00057)0.778:0.01440,((((((SINE2-3B_DR|386950:0.00738,SINE2-3B_DR|546085:0.02402)0.371:0.05954,SINE2-3B_DR|469648:0.05325)0.857:0.06851,(SINE2-3B_DR|632746:0.16005,SINE2-3B_DR|632769:0.04629)0.772:0.03704)0.408:0.00057,SINE2-3B_DR|469658:0.10402)0.892:0.01811,(SINE2-3B_DR|717991:0.07362,SINE2-3B_DR|799433:0.09256)0.718:0.01009)0.877:0.01490,(SINE2-3B_DR|155566:0.13824,SINE2-3B_DR|228037:0.11797)0.811:0.01964)0.633:0.00058)0.809:0.00405)0.772:0.00398)0.803:0.00590,(((((((SINE2-3B_DR|469667:0.16132,SINE2-3B_DR|717888:0.13171)0.327:0.00498,SINE2-3B_DR|717902:0.00066)0.909:0.08435,(((((((SINE2-3B_DR|304590:0.09975,(SINE2-3B_DR|228080:0.01785,SINE2-3B_DR|304649:0.01335)0.308:0.08921)0.878:0.04377,SINE2-3B_DR|546008:0.05201)0.053:0.00056,((((SINE2-3B_DR|155541:0.08985,SINE2-3B_DR|304690:0.03948)0.830:0.06061,((SINE2-3B_DR|228013:0.13589,SINE2-3B_DR|304692:0.07927)0.605:0.02575,((SINE2-3B_DR|632681:0.08209,SINE2-3B_DR|717992:0.16892)0.821:0.05634,((((SINE2-3B_DR|469789:0.12728,(SINE2-3B_DR|304574:0.09910,SINE2-3B_DR|799419:0.11762)0.659:0.06074)0.361:0.00058,SINE2-3B_DR|304575:0.11709)0.359:0.00825,(SINE2-3B_DR|469782:0.08181,SINE2-3B_DR|81270:0.10858)0.815:0.02840)0.573:0.02560,(SINE2-3B_DR|632682:0.11070,SINE2-3B_DR|469790:0.10223)0.741:0.01662)0.707:0.00763)0.921:0.02843)0.360:0.00058)0.460:0.00816,((((SINE2-3B_DR|469784:0.20039,SINE2-3B_DR|228047:0.11457)0.309:0.01048,SINE2-3B_DR|799416:0.08906)0.654:0.02169,SINE2-3B_DR|228012:0.19941)0.804:0.02562,SINE2-3B_DR|228011:0.07404)0.640:0.01588)0.416:0.00857,(SINE2-3B_DR|387000:0.08482,SINE2-3B_DR|799451:0.07700)0.806:0.04014)0.858:0.01112)0.817:0.00754,SINE2-3B_DR|155544:0.09090)0.758:0.00584,(SINE2-3B_DR|228077:0.14761,SINE2-3B_DR|546087:0.09863)0.738:0.02412)0.715:0.00340,(((SINE2-3B_DR|304627:0.12927,SINE2-3B_DR|632805:0.05196)0.401:0.00346,SINE2-3B_DR|717939:0.07287)0.784:0.00809,SINE2-3B_DR|155570:0.06023)0.730:0.00672)0.840:0.00889,((((SINE2-3B_DR|386891:0.11799,SINE2-3B_DR|718004:0.09885)0.775:0.01261,((SINE2-3B_DR|386919:0.11425,((SINE2-3B_DR|632731:0.08067,SINE2-3B_DR|717956:0.00066)0.838:0.07171,SINE2-3B_DR|799438:0.10077)0.557:0.03848)0.782:0.02387,SINE2-3B_DR|304656:0.11905)0.658:0.00617)0.186:0.00058,((SINE2-3B_DR|386920:0.09628,SINE2-3B_DR|632743:0.05564)0.788:0.03970,(SINE2-3B_DR|228104:0.14358,SINE2-3B_DR|799468:0.12978)0.545:0.00060)0.901:0.01641)0.873:0.01104,(((((SINE2-3B_DR|386940:0.04671,((SINE2-3B_DR|228081:0.14427,SINE2-3B_DR|386885:0.11656)0.802:0.03534,(SINE2-3B_DR|717954:0.13264,((SINE2-3B_DR|546016:0.10903,(SINE2-3B_DR|81408:0.00060,SINE2-3B_DR|546050:0.06335)0.605:0.03469)0.902:0.03839,SINE2-3B_DR|632733:0.07844)0.377:0.00302)0.812:0.02311)0.853:0.02071)0.764:0.00724,(((((SINE2-3B_DR|155553:0.08004,SINE2-3B_DR|155634:0.10242)0.808:0.00058,((SINE2-3B_DR|386992:0.15107,SINE2-3B_DR|632699:0.05473)0.806:0.04112,((SINE2-3B_DR|155534:0.11820,SINE2-3B_DR|155642:0.01264)0.385:0.19743,SINE2-3B_DR|717942:0.05010)0.437:0.00663)0.805:0.02591)0.720:0.00463,(SINE2-3B_DR|81346:0.13188,(SINE2-3B_DR|717885:0.00066,SINE2-3B_DR|717986:0.12233)0.500:0.02879)0.717:0.01924)0.785:0.02434,(SINE2-3B_DR|155531:0.08479,(SINE2-3B_DR|228024:0.07290,(SINE2-3B_DR|155561:0.07836,(SINE2-3B_DR|545993:0.12162,SINE2-3B_DR|717978:0.00092)0.274:0.03027)0.549:0.03243)0.880:0.03404)0.725:0.00630)0.891:0.01575,(SINE2-3B_DR|546035:0.05244,SINE2-3B_DR|632783:0.05583)0.624:0.08364)0.604:0.00059)0.602:0.01313,((((SINE2-3B_DR|386994:0.05494,SINE2-3B_DR|717948:0.12801)0.810:0.02434,(SINE2-3B_DR|386905:0.09592,(SINE2-3B_DR|469779:0.10491,SINE2-3B_DR|632712:0.17439)0.324:0.00059)0.807:0.02244)0.816:0.01324,SINE2-3B_DR|228079:0.20189)0.261:0.00058,((SINE2-3B_DR|799460:0.11749,SINE2-3B_DR|228051:0.10159)0.610:0.00995,(SINE2-3B_DR|155557:0.10407,SINE2-3B_DR|469748:0.05596)0.813:0.03933)0.035:0.00814)0.785:0.00760)0.641:0.00191,(((((SINE2-3B_DR|155554:0.13245,SINE2-3B_DR|386948:0.38815)0.616:0.01973,(SINE2-3B_DR|469647:0.07015,SINE2-3B_DR|469788:0.10087)0.557:0.02700)0.729:0.03876,SINE2-3B_DR|386926:0.17580)0.738:0.01177,((SINE2-3B_DR|469716:0.08014,SINE2-3B_DR|717916:0.06876)0.728:0.01277,(SINE2-3B_DR|304611:0.11982,SINE2-3B_DR|546015:0.05909)0.793:0.03468)0.888:0.03190)1.000:0.00058,((SINE2-3B_DR|632764:0.14254,SINE2-3B_DR|717917:0.12419)0.751:0.03841,((SINE2-3B_DR|546080:0.12762,(SINE2-3B_DR|304605:0.02278,SINE2-3B_DR|799463:0.01447)0.170:0.08365)0.845:0.03645,((SINE2-3B_DR|155628:0.07764,(SINE2-3B_DR|81286:0.08155,SINE2-3B_DR|386902:0.08153)0.739:0.01310)0.774:0.02177,(SINE2-3B_DR|386969:0.08226,(SINE2-3B_DR|155609:0.18121,SINE2-3B_DR|469786:0.17001)0.749:0.03365)0.763:0.01834)0.783:0.01388)0.705:0.00258)0.849:0.01573)0.743:0.00380)0.802:0.00484,((((((SINE2-3B_DR|546070:0.06055,(SINE2-3B_DR|632763:0.17479,((SINE2-3B_DR|228043:0.01001,SINE2-3B_DR|81371:0.00059)0.559:0.04940,SINE2-3B_DR|717929:0.18793)0.738:0.02335)0.690:0.02740)0.785:0.02743,SINE2-3B_DR|717998:0.19997)0.718:0.01056,(SINE2-3B_DR|228054:0.02622,SINE2-3B_DR|228055:0.02241)1.000:0.10556)0.785:0.01264,(SINE2-3B_DR|81330:0.17893,((SINE2-3B_DR|155579:0.11135,SINE2-3B_DR|546054:0.07413)0.460:0.01014,(SINE2-3B_DR|81326:0.22897,(SINE2-3B_DR|81396:0.14103,SINE2-3B_DR|717982:0.11014)0.778:0.03113)0.319:0.02165)0.731:0.02418)0.732:0.01208)0.807:0.00968,SINE2-3B_DR|386968:0.08897)0.446:0.00058,((((SINE2-3B_DR|228040:0.10761,((SINE2-3B_DR|799461:0.12822,(SINE2-3B_DR|717905:0.03617,SINE2-3B_DR|799436:0.16084)0.749:0.04484)0.725:0.00997,SINE2-3B_DR|718012:0.12379)0.591:0.03277)0.699:0.00058,((SINE2-3B_DR|155593:0.07173,((SINE2-3B_DR|228052:0.10652,(SINE2-3B_DR|304665:0.12109,SINE2-3B_DR|717925:0.09483)0.830:0.03927)0.751:0.01718,SINE2-3B_DR|386958:0.10389)0.644:0.00425)0.796:0.00748,(((SINE2-3B_DR|81322:0.10458,(SINE2-3B_DR|81347:0.09832,(SINE2-3B_DR|155640:0.02510,SINE2-3B_DR|386982:0.00059)0.970:0.14726)0.748:0.02204)0.870:0.02486,(((SINE2-3B_DR|799454:0.18299,SINE2-3B_DR|228138:0.09635)0.730:0.01979,SINE2-3B_DR|228038:0.12654)0.773:0.01785,(SINE2-3B_DR|304608:0.05809,SINE2-3B_DR|469757:0.00064)0.848:0.10247)0.893:0.03121)0.765:0.00749,(SINE2-3B_DR|469781:0.00058,SINE2-3B_DR|799457:0.00591)0.980:0.08011)0.861:0.00054)0.763:0.00553)0.882:0.01243,(((SINE2-3B_DR|228137:0.07836,(SINE2-3B_DR|155638:0.08843,SINE2-3B_DR|228114:0.09380)0.727:0.01658)0.909:0.06190,((SINE2-3B_DR|81317:0.06203,(SINE2-3B_DR|81401:0.07374,SINE2-3B_DR|469700:0.15862)0.434:0.02756)0.806:0.03465,((SINE2-3B_DR|632770:0.10314,((SINE2-3B_DR|228107:0.08612,(SINE2-3B_DR|155598:0.03121,SINE2-3B_DR|228058:0.00059)0.961:0.14944)0.739:0.01883,SINE2-3B_DR|469701:0.10183)0.094:0.00058)0.834:0.02578,SINE2-3B_DR|81350:0.12291)0.980:0.00060)0.736:0.00520)0.750:0.00951,((((SINE2-3B_DR|546109:0.05205,(SINE2-3B_DR|718009:0.13687,(SINE2-3B_DR|81343:0.10469,SINE2-3B_DR|717890:0.00060)0.430:0.10505)0.871:0.03516)0.720:0.00997,((SINE2-3B_DR|228136:0.08297,(((SINE2-3B_DR|546055:0.08635,SINE2-3B_DR|632722:0.11969)0.759:0.03323,SINE2-3B_DR|386909:0.11975)0.145:0.00653,SINE2-3B_DR|799455:0.11359)0.760:0.03564)0.727:0.01663,(SINE2-3B_DR|386964:0.04971,(SINE2-3B_DR|632771:0.06340,SINE2-3B_DR|799418:0.13180)0.203:0.03169)0.343:0.00454)0.766:0.01376)0.707:0.00509,(SINE2-3B_DR|469698:0.07255,(SINE2-3B_DR|386977:0.13681,SINE2-3B_DR|155552:0.12856)0.000:0.00060)0.430:0.01750)0.472:0.01019,(SINE2-3B_DR|228031:0.15085,(SINE2-3B_DR|717900:0.10266,SINE2-3B_DR|304589:0.06956)0.215:0.00476)0.753:0.01462)0.959:0.00058)0.905:0.00895)0.498:0.00059,((SINE2-3B_DR|304595:0.00058,SINE2-3B_DR|632683:0.03772)0.635:0.13090,SINE2-3B_DR|799425:0.14368)0.935:0.04760)0.544:0.00058)0.816:0.00458)0.000:0.00058)0.961:0.00058)0.815:0.00541)0.727:0.00400,((SINE2-3B_DR|545992:0.13057,(((SINE2-3B_DR|386974:0.14762,((SINE2-3B_DR|469772:0.12005,SINE2-3B_DR|717903:0.00058)0.024:0.00455,(SINE2-3B_DR|386882:0.07781,SINE2-3B_DR|81412:0.09368)0.752:0.01465)0.845:0.04887)0.979:0.11311,(SINE2-3B_DR|228016:0.09647,(SINE2-3B_DR|155572:0.10034,SINE2-3B_DR|228133:0.12089)0.702:0.00058)0.678:0.02727)0.436:0.00091,SINE2-3B_DR|304662:0.10622)0.742:0.00685)0.756:0.00667,((((SINE2-3B_DR|799453:0.12363,(SINE2-3B_DR|386971:0.17855,(SINE2-3B_DR|81337:0.14552,SINE2-3B_DR|469783:0.15452)0.214:0.01247)0.366:0.00430)0.706:0.01702,((((((SINE2-3B_DR|469787:0.11100,SINE2-3B_DR|632680:0.10982)0.771:0.07025,(SINE2-3B_DR|546110:0.06056,(SINE2-3B_DR|546106:0.11772,SINE2-3B_DR|386881:0.07751)0.341:0.00400)0.858:0.02549)0.828:0.01611,(SINE2-3B_DR|546111:0.12724,(SINE2-3B_DR|155643:0.12961,SINE2-3B_DR|304578:0.11482)0.789:0.03092)0.900:0.00096)0.598:0.00442,(SINE2-3B_DR|469715:0.14706,SINE2-3B_DR|545990:0.09521)0.575:0.03364)0.805:0.00720,(SINE2-3B_DR|546090:0.13907,SINE2-3B_DR|632738:0.07964)0.895:0.05479)0.807:0.00905,(SINE2-3B_DR|546034:0.13967,(SINE2-3B_DR|717955:0.15427,(SINE2-3B_DR|304638:0.00059,SINE2-3B_DR|632714:0.05205)0.834:0.06724)0.573:0.01987)0.636:0.01218)0.837:0.00991)0.000:0.00058,(((((SINE2-3B_DR|717904:0.18619,(SINE2-3B_DR|228025:0.13922,(SINE2-3B_DR|81272:0.00091,SINE2-3B_DR|717947:0.12789)0.603:0.16360)0.301:0.01326)0.452:0.00772,(SINE2-3B_DR|155636:0.06801,SINE2-3B_DR|469744:0.04693)0.411:0.09776)0.787:0.02067,(((SINE2-3B_DR|386975:0.12963,SINE2-3B_DR|546052:0.13044)0.524:0.00151,(SINE2-3B_DR|632806:0.12736,(SINE2-3B_DR|81414:0.11075,SINE2-3B_DR|546088:0.15356)0.864:0.02688)0.855:0.02212)0.359:0.00059,(SINE2-3B_DR|81349:0.20390,SINE2-3B_DR|386915:0.10411)0.529:0.00059)0.226:0.00059)0.357:0.00577,((SINE2-3B_DR|155588:0.07111,SINE2-3B_DR|228113:0.17336)0.796:0.01793,(SINE2-3B_DR|304655:0.09828,(SINE2-3B_DR|386954:0.17118,(SINE2-3B_DR|469691:0.15569,(SINE2-3B_DR|546107:0.07374,SINE2-3B_DR|717945:0.07191)0.792:0.01464)0.334:0.03123)0.785:0.01569)0.848:0.01193)0.803:0.00663)0.696:0.00373,((((SINE2-3B_DR|81282:0.14681,(SINE2-3B_DR|81304:0.00091,SINE2-3B_DR|632749:0.05805)0.569:0.19609)0.168:0.03176,((SINE2-3B_DR|469685:0.07858,SINE2-3B_DR|632718:0.10791)0.274:0.09910,SINE2-3B_DR|81416:0.17746)0.178:0.01932)0.710:0.00666,(((((SINE2-3B_DR|546066:0.09956,(SINE2-3B_DR|469714:0.00090,SINE2-3B_DR|717993:0.06311)0.457:0.07394)0.373:0.00058,SINE2-3B_DR|386900:0.09687)0.876:0.02685,(SINE2-3B_DR|717996:0.12176,SINE2-3B_DR|386907:0.06338)0.771:0.01851)0.757:0.00813,(SINE2-3B_DR|228050:0.09748,((SINE2-3B_DR|81351:0.10588,(SINE2-3B_DR|304606:0.10100,(SINE2-3B_DR|81323:0.05629,(SINE2-3B_DR|546000:0.14225,SINE2-3B_DR|632817:0.07585)0.737:0.02362)0.725:0.01366)0.755:0.01246)0.349:0.01586,(SINE2-3B_DR|799428:0.09668,(SINE2-3B_DR|546010:0.14567,(SINE2-3B_DR|155611:0.14571,SINE2-3B_DR|228074:0.00055)0.593:0.04349)0.707:0.03554)0.494:0.01811)0.832:0.01603)0.563:0.00058)0.866:0.01291,((((SINE2-3B_DR|228027:0.14874,SINE2-3B_DR|81344:0.12694)0.820:0.04991,(SINE2-3B_DR|81394:0.08264,(SINE2-3B_DR|546057:0.13817,SINE2-3B_DR|228029:0.18159)0.227:0.00372)0.712:0.01716)0.240:0.01274,SINE2-3B_DR|632753:0.18486)0.437:0.00651,(SINE2-3B_DR|386883:0.09673,SINE2-3B_DR|386897:0.08124)0.804:0.02179)0.761:0.01047)0.773:0.00812)0.718:0.00599,((SINE2-3B_DR|469692:0.11036,SINE2-3B_DR|386997:0.10821)0.635:0.01926,SINE2-3B_DR|717963:0.07909)0.730:0.01777)0.410:0.00058)0.714:0.00311)0.815:0.00347,((((SINE2-3B_DR|228106:0.11708,SINE2-3B_DR|386952:0.17840)0.862:0.09314,(SINE2-3B_DR|632745:0.12151,(SINE2-3B_DR|386904:0.06040,(SINE2-3B_DR|155574:0.00091,SINE2-3B_DR|386962:0.00059)0.991:0.14166)0.726:0.01324)0.919:0.05229)0.741:0.01924,(((SINE2-3B_DR|228103:0.16027,(SINE2-3B_DR|81279:0.08030,SINE2-3B_DR|386973:0.00494)0.258:0.08194)0.886:0.07105,((((SINE2-3B_DR|632795:0.13219,SINE2-3B_DR|632812:0.09520)0.379:0.03892,SINE2-3B_DR|632807:0.18831)0.080:0.01704,(SINE2-3B_DR|304630:0.14579,(SINE2-3B_DR|632791:0.17336,(SINE2-3B_DR|155532:0.00091,SINE2-3B_DR|469738:0.06557)0.516:0.03918)0.829:0.06412)0.748:0.03487)0.070:0.00055,SINE2-3B_DR|469694:0.17207)0.758:0.00601)0.515:0.00078,(SINE2-3B_DR|304580:0.07891,SINE2-3B_DR|546100:0.13261)0.861:0.05503)0.825:0.00913)0.652:0.00352,(((((((((SINE2-3B_DR|81325:0.07286,SINE2-3B_DR|386928:0.11576)0.078:0.02661,((SINE2-3B_DR|228122:0.07568,(SINE2-3B_DR|228131:0.07256,SINE2-3B_DR|632813:0.08061)0.542:0.02284)0.745:0.01747,((SINE2-3B_DR|155594:0.12529,(SINE2-3B_DR|718016:0.00886,(SINE2-3B_DR|718015:0.02749,(SINE2-3B_DR|718017:0.0,SINE2-3B_DR|718018:0.0):0.01120)0.838:0.01149)1.000:0.07922)0.219:0.00057,SINE2-3B_DR|469671:0.03615)0.611:0.00891)0.876:0.02330)0.726:0.00485,((((SINE2-3B_DR|469728:0.04550,(SINE2-3B_DR|304619:0.15062,SINE2-3B_DR|632819:0.14740)0.667:0.02880)0.323:0.04515,(SINE2-3B_DR|386906:0.12621,(SINE2-3B_DR|228084:0.09714,(SINE2-3B_DR|632793:0.10095,SINE2-3B_DR|717886:0.09379)0.916:0.08204)0.662:0.02145)0.606:0.01845)0.815:0.03124,((SINE2-3B_DR|304670:0.16088,SINE2-3B_DR|632694:0.06459)0.526:0.05613,(SINE2-3B_DR|155635:0.02722,(SINE2-3B_DR|799420:0.00058,(SINE2-3B_DR|81366:0.01219,SINE2-3B_DR|81367:0.00059)0.540:0.01515)0.553:0.11197)0.733:0.01250)0.704:0.02770)0.746:0.00803,(SINE2-3B_DR|632696:0.13349,(SINE2-3B_DR|81378:0.19334,SINE2-3B_DR|469669:0.08695)0.831:0.13533)0.654:0.02709)0.995:0.00059)0.834:0.00414,((((((SINE2-3B_DR|718024:0.15927,(SINE2-3B_DR|386998:0.15373,SINE2-3B_DR|469649:0.07985)0.205:0.02683)0.792:0.02069,((SINE2-3B_DR|632689:0.16112,(SINE2-3B_DR|81331:0.08978,SINE2-3B_DR|546104:0.18324)0.314:0.03714)0.800:0.03662,(SINE2-3B_DR|546084:0.09888,SINE2-3B_DR|228088:0.15048)0.732:0.01738)0.421:0.01816)0.713:0.00056,(SINE2-3B_DR|386930:0.11078,((SINE2-3B_DR|717889:0.14105,(SINE2-3B_DR|155604:0.11784,SINE2-3B_DR|386921:0.14163)0.865:0.03162)0.661:0.00111,((((((SINE2-3B_DR|632728:0.08174,(SINE2-3B_DR|228125:0.05754,SINE2-3B_DR|469717:0.13670)0.747:0.03187)0.681:0.01238,((SINE2-3B_DR|386886:0.02890,SINE2-3B_DR|717894:0.00067)0.713:0.16687,SINE2-3B_DR|304600:0.07788)0.484:0.00399)0.787:0.02123,SINE2-3B_DR|81316:0.11134)0.749:0.00093,((SINE2-3B_DR|632710:0.12752,SINE2-3B_DR|632803:0.11069)0.779:0.03458,(SINE2-3B_DR|632751:0.12813,(SINE2-3B_DR|304596:0.07825,(SINE2-3B_DR|155627:0.20895,SINE2-3B_DR|304653:0.10262)0.650:0.00856)0.821:0.02124)0.806:0.02991)0.746:0.01768)0.803:0.00905,((SINE2-3B_DR|304633:0.09491,SINE2-3B_DR|386914:0.14275)0.575:0.01305,(SINE2-3B_DR|155571:0.14604,SINE2-3B_DR|386961:0.15895)0.178:0.00740)0.709:0.00066)0.736:0.00559,(SINE2-3B_DR|469759:0.19095,(SINE2-3B_DR|81364:0.14774,SINE2-3B_DR|155565:0.15678)0.488:0.01438)0.827:0.02663)0.364:0.00132)0.860:0.01105)0.007:0.00058)0.805:0.00638,(SINE2-3B_DR|155535:0.17701,(SINE2-3B_DR|304682:0.09045,SINE2-3B_DR|469650:0.09740)0.740:0.02212)0.184:0.02027)0.192:0.00059,(SINE2-3B_DR|632716:0.14276,SINE2-3B_DR|632808:0.13402)0.821:0.02770)0.898:0.00962,((SINE2-3B_DR|81296:0.00066,SINE2-3B_DR|546028:0.09457)0.895:0.16482,(((SINE2-3B_DR|81303:0.07540,SINE2-3B_DR|632782:0.06101)0.891:0.03489,(SINE2-3B_DR|155582:0.21641,SINE2-3B_DR|155543:0.04759)0.705:0.03922)0.691:0.02227,((((SINE2-3B_DR|304634:0.21433,SINE2-3B_DR|546058:0.19381)0.662:0.04850,(SINE2-3B_DR|469753:0.26082,SINE2-3B_DR|81306:0.03538)0.610:0.08260)0.779:0.02300,((SINE2-3B_DR|469762:0.08712,SINE2-3B_DR|469771:0.03748)0.806:0.07622,SINE2-3B_DR|717887:0.20757)0.020:0.01063)0.785:0.00155,(SINE2-3B_DR|386991:0.09015,SINE2-3B_DR|546077:0.06305)0.805:0.03432)0.448:0.01126)0.191:0.00092)0.727:0.00507)0.778:0.00374)0.365:0.00301,SINE2-3B_DR|304591:0.12759)1.000:0.00090,((((((((SINE2-3B_DR|632717:0.07978,SINE2-3B_DR|228085:0.08628)0.799:0.02835,(SINE2-3B_DR|717972:0.15096,SINE2-3B_DR|304673:0.14833)0.659:0.00447)0.422:0.00681,((SINE2-3B_DR|718027:0.11767,(SINE2-3B_DR|632774:0.13318,(SINE2-3B_DR|469706:0.01845,SINE2-3B_DR|546094:0.00269)0.518:0.09634)0.002:0.02230)0.700:0.01692,(SINE2-3B_DR|228023:0.11433,(SINE2-3B_DR|304652:0.14270,(SINE2-3B_DR|228127:0.11941,(SINE2-3B_DR|155569:0.03808,SINE2-3B_DR|155568:0.06960)0.719:0.02541)0.870:0.03330)0.464:0.00071)0.511:0.01057)0.773:0.00691)0.943:0.00056,(SINE2-3B_DR|386946:0.19682,((SINE2-3B_DR|228115:0.12703,(SINE2-3B_DR|228053:0.07631,SINE2-3B_DR|386941:0.10907)0.823:0.04657)0.671:0.01658,(SINE2-3B_DR|469732:0.10111,(SINE2-3B_DR|304635:0.12609,(SINE2-3B_DR|386916:0.11505,SINE2-3B_DR|718022:0.06091)0.818:0.09069)0.174:0.02194)0.738:0.00058)0.727:0.00972)0.700:0.00059)0.796:0.00059,((((SINE2-3B_DR|386947:0.18113,(SINE2-3B_DR|155589:0.07142,SINE2-3B_DR|717970:0.07955)0.755:0.01257)0.280:0.01058,(((((SINE2-3B_DR|546014:0.11919,SINE2-3B_DR|228033:0.10189)0.114:0.00579,(SINE2-3B_DR|304666:0.07729,SINE2-3B_DR|718008:0.17877)0.895:0.04339)0.163:0.00058,SINE2-3B_DR|546067:0.10397)0.333:0.00380,(SINE2-3B_DR|469720:0.17103,SINE2-3B_DR|469765:0.11969)0.830:0.03752)0.770:0.00982,(SINE2-3B_DR|304676:0.14475,(SINE2-3B_DR|546049:0.12239,SINE2-3B_DR|546063:0.07635)0.572:0.02034)0.722:0.00380)0.818:0.01018)0.917:0.01816,(((SINE2-3B_DR|546073:0.13082,(SINE2-3B_DR|386956:0.09222,SINE2-3B_DR|228067:0.13693)0.689:0.01961)0.833:0.03812,(SINE2-3B_DR|81356:0.10777,SINE2-3B_DR|546065:0.04928)0.946:0.06277)0.741:0.01140,SINE2-3B_DR|228057:0.11908)0.615:0.01190)0.972:0.00058,((((((((SINE2-3B_DR|632815:0.15007,((SINE2-3B_DR|155619:0.16530,SINE2-3B_DR|304632:0.09028)0.710:0.01136,(SINE2-3B_DR|81398:0.00058,SINE2-3B_DR|632768:0.13570)0.490:0.05975)0.306:0.00728)0.731:0.00792,(SINE2-3B_DR|632779:0.12579,SINE2-3B_DR|717921:0.09585)0.838:0.01793)0.929:0.00058,SINE2-3B_DR|546062:0.11416)0.814:0.01104,((SINE2-3B_DR|717984:0.16236,SINE2-3B_DR|469688:0.16233)0.521:0.00437,SINE2-3B_DR|155618:0.15477)0.805:0.02933)0.593:0.00058,(((SINE2-3B_DR|718001:0.24759,(SINE2-3B_DR|546024:0.00060,SINE2-3B_DR|386908:0.15662)0.878:0.07845)0.640:0.01249,(SINE2-3B_DR|717910:0.02788,(SINE2-3B_DR|155597:0.10612,SINE2-3B_DR|81290:0.09673)0.719:0.00967)0.572:0.01288)0.222:0.00738,(SINE2-3B_DR|469711:0.12086,(SINE2-3B_DR|304607:0.11288,SINE2-3B_DR|632810:0.12691)0.668:0.01271)0.788:0.00884)0.767:0.00381)0.747:0.00319,((SINE2-3B_DR|228097:0.11168,SINE2-3B_DR|717937:0.07367)0.882:0.02970,(((((SINE2-3B_DR|799430:0.06687,(SINE2-3B_DR|81361:0.07137,SINE2-3B_DR|304663:0.03638)0.502:0.07569)0.740:0.00747,(SINE2-3B_DR|304671:0.08428,SINE2-3B_DR|718013:0.10590)0.925:0.03105)0.674:0.00066,(((SINE2-3B_DR|304686:0.12347,SINE2-3B_DR|546027:0.10899)0.802:0.03265,((SINE2-3B_DR|717987:0.11645,(SINE2-3B_DR|717949:0.08002,SINE2-3B_DR|155632:0.05434)0.031:0.00059)0.774:0.03037,SINE2-3B_DR|228126:0.12190)0.749:0.01039)0.098:0.00059,(SINE2-3B_DR|155548:0.09826,SINE2-3B_DR|717906:0.21945)0.787:0.03532)0.759:0.00490)0.896:0.01108,((SINE2-3B_DR|228118:0.03992,SINE2-3B_DR|228072:0.13634)0.741:0.01466,(SINE2-3B_DR|386884:0.17672,(SINE2-3B_DR|155549:0.00090,SINE2-3B_DR|386918:0.03963)0.294:0.17587)0.515:0.00066)0.841:0.01111)0.732:0.00309,((SINE2-3B_DR|228100:0.08129,(SINE2-3B_DR|81276:0.04701,SINE2-3B_DR|469666:0.05771)0.787:0.04459)0.901:0.02461,(SINE2-3B_DR|717915:0.11255,(SINE2-3B_DR|469754:0.13712,SINE2-3B_DR|632773:0.07118)0.799:0.02070)0.758:0.01471)0.874:0.01012)0.770:0.00352)0.786:0.00344)0.476:0.00345,(((SINE2-3B_DR|546108:0.16383,((SINE2-3B_DR|718010:0.17672,(SINE2-3B_DR|546029:0.11469,(SINE2-3B_DR|228087:0.06077,SINE2-3B_DR|469734:0.12814)0.840:0.02266)0.237:0.00422)0.000:0.00058,SINE2-3B_DR|228032:0.13233)0.837:0.02718)0.672:0.00488,(((SINE2-3B_DR|546004:0.21128,(SINE2-3B_DR|155602:0.12190,(SINE2-3B_DR|632713:0.18273,SINE2-3B_DR|799442:0.12581)0.719:0.02110)0.651:0.01624)0.762:0.01028,(((SINE2-3B_DR|155563:0.11580,(SINE2-3B_DR|304643:0.09944,SINE2-3B_DR|717928:0.09916)0.696:0.01249)0.636:0.00402,SINE2-3B_DR|546021:0.07917)0.429:0.00691,(SINE2-3B_DR|81327:0.12719,(SINE2-3B_DR|717912:0.00090,SINE2-3B_DR|717980:0.00091)0.957:0.16938)0.175:0.00602)0.380:0.00397)0.000:0.00383,SINE2-3B_DR|155542:0.10166)0.296:0.00149)0.777:0.00381,((((((SINE2-3B_DR|81297:0.11955,SINE2-3B_DR|228140:0.16532)0.612:0.01245,(SINE2-3B_DR|469747:0.09846,SINE2-3B_DR|386989:0.08130)0.756:0.01676)0.648:0.01636,(((SINE2-3B_DR|304678:0.09776,SINE2-3B_DR|632711:0.12475)0.431:0.14334,(SINE2-3B_DR|155564:0.25234,SINE2-3B_DR|386925:0.23262)0.419:0.06398)0.829:0.07905,((SINE2-3B_DR|546074:0.06198,SINE2-3B_DR|546092:0.09650)0.264:0.02405,SINE2-3B_DR|386922:0.26239)0.391:0.01165)0.538:0.01869)0.596:0.01014,(((SINE2-3B_DR|717994:0.22460,SINE2-3B_DR|228026:0.15701)0.839:0.06801,SINE2-3B_DR|386976:0.09345)0.426:0.00058,SINE2-3B_DR|304609:0.09066)0.906:0.08637)0.674:0.00783,SINE2-3B_DR|546026:0.14872)0.822:0.00059,(SINE2-3B_DR|386936:0.09080,(SINE2-3B_DR|228034:0.14158,SINE2-3B_DR|469749:0.17722)0.278:0.00058)0.851:0.01500)0.716:0.00058)0.808:0.00382)0.780:0.00420,((((SINE2-3B_DR|546053:0.12700,(SINE2-3B_DR|81277:0.39956,SINE2-3B_DR|228124:0.13775)0.075:0.03766)0.710:0.01813,SINE2-3B_DR|155603:0.11797)0.342:0.00091,SINE2-3B_DR|304654:0.13982)0.799:0.00720,SINE2-3B_DR|81300:0.08333)0.771:0.01374)0.640:0.00264)0.813:0.00357)0.726:0.00205,(SINE2-3B_DR|228135:0.14820,(SINE2-3B_DR|81288:0.00058,SINE2-3B_DR|155620:0.06077)0.552:0.12307)0.741:0.01588)0.966:0.00060,(((SINE2-3B_DR|228123:0.13172,SINE2-3B_DR|799426:0.09275)0.700:0.03282,(SINE2-3B_DR|155539:0.09319,SINE2-3B_DR|469745:0.07747)0.766:0.03027)0.716:0.01680,SINE2-3B_DR|546086:0.13294)0.262:0.00996)0.976:0.01571,(SINE2-3B_DR|228089:0.09718,SINE2-3B_DR|717895:0.11838)0.804:0.04154)0.257:0.00058)0.926:0.00841,(((((SINE2-3B_DR|155550:0.13675,(SINE2-3B_DR|632707:0.15176,(SINE2-3B_DR|632697:0.09448,SINE2-3B_DR|799424:0.15237)0.389:0.02256)0.083:0.00567)0.723:0.01442,((SINE2-3B_DR|304641:0.17190,(SINE2-3B_DR|81278:0.14703,(SINE2-3B_DR|469684:0.19716,SINE2-3B_DR|304636:0.15530)0.765:0.01872)0.725:0.01825)0.453:0.00067,(((SINE2-3B_DR|155578:0.07346,(SINE2-3B_DR|546051:0.04482,SINE2-3B_DR|799435:0.00065)0.725:0.09076)0.112:0.00058,(SINE2-3B_DR|81313:0.22062,SINE2-3B_DR|81332:0.13628)0.670:0.02850)0.889:0.01242,(((SINE2-3B_DR|717927:0.07435,SINE2-3B_DR|469773:0.13426)0.700:0.00393,SINE2-3B_DR|469696:0.10544)0.198:0.00960,(SINE2-3B_DR|304613:0.08235,SINE2-3B_DR|304623:0.15167)0.804:0.02901)0.720:0.00480)0.420:0.00879)0.768:0.00695)0.746:0.00371,((SINE2-3B_DR|546032:0.10098,SINE2-3B_DR|546061:0.04585)0.706:0.00934,((SINE2-3B_DR|386931:0.10578,SINE2-3B_DR|386972:0.12280)0.375:0.00059,((SINE2-3B_DR|717901:0.09463,(SINE2-3B_DR|81275:0.05613,SINE2-3B_DR|717944:0.15394)0.610:0.05624)0.300:0.00058,(SINE2-3B_DR|304661:0.09376,(((SINE2-3B_DR|632748:0.13325,SINE2-3B_DR|717975:0.10041)0.851:0.03303,(SINE2-3B_DR|81357:0.06155,SINE2-3B_DR|799443:0.12017)0.926:0.08260)0.445:0.00207,SINE2-3B_DR|386934:0.11491)0.010:0.00456)0.710:0.00542)0.888:0.01084)0.469:0.00368)0.000:0.00067)0.755:0.00438,(SINE2-3B_DR|304610:0.09316,(SINE2-3B_DR|81373:0.00059,SINE2-3B_DR|81409:0.09541)0.222:0.12170)0.905:0.05159)0.814:0.01079,((SINE2-3B_DR|81283:0.12316,SINE2-3B_DR|386978:0.09834)0.871:0.10263,(SINE2-3B_DR|717977:0.08659,(SINE2-3B_DR|386888:0.15740,SINE2-3B_DR|386933:0.12737)0.404:0.02246)0.674:0.00617)0.680:0.00405)0.674:0.00138)0.739:0.00483,(((((SINE2-3B_DR|81274:0.14907,SINE2-3B_DR|155546:0.07676)0.108:0.00392,(SINE2-3B_DR|717919:0.07805,(SINE2-3B_DR|81372:0.13054,SINE2-3B_DR|717891:0.14241)0.758:0.02457)0.784:0.04665)0.856:0.02955,(((((SINE2-3B_DR|155590:0.12870,(SINE2-3B_DR|304618:0.14975,(SINE2-3B_DR|304585:0.07041,SINE2-3B_DR|632705:0.17828)0.346:0.02660)0.658:0.03160)0.734:0.00132,(SINE2-3B_DR|632775:0.09907,(SINE2-3B_DR|81387:0.12320,SINE2-3B_DR|386913:0.12763)0.839:0.04636)0.080:0.01024)0.864:0.01158,(((SINE2-3B_DR|546023:0.11870,SINE2-3B_DR|81384:0.12312)0.555:0.01604,(SINE2-3B_DR|155614:0.08161,SINE2-3B_DR|632704:0.05180)0.735:0.01261)0.778:0.01562,(SINE2-3B_DR|718021:0.13464,SINE2-3B_DR|799432:0.12146)0.643:0.00058)0.775:0.01122)0.745:0.01075,(((((SINE2-3B_DR|81386:0.12451,SINE2-3B_DR|304658:0.12053)0.863:0.03430,(SINE2-3B_DR|632780:0.15590,(SINE2-3B_DR|546005:0.10062,SINE2-3B_DR|545997:0.17950)0.119:0.02000)0.772:0.01273)0.774:0.01018,((SINE2-3B_DR|717973:0.17153,(SINE2-3B_DR|386896:0.12232,(SINE2-3B_DR|81302:0.11542,SINE2-3B_DR|228098:0.04558)0.517:0.03811)0.406:0.00066)0.746:0.03808,(SINE2-3B_DR|546096:0.08363,(SINE2-3B_DR|304668:0.11138,SINE2-3B_DR|799448:0.08385)0.739:0.01627)0.771:0.01568)0.784:0.01236)0.767:0.00767,((SINE2-3B_DR|155608:0.12041,SINE2-3B_DR|304650:0.14527)0.728:0.02893,(SINE2-3B_DR|155617:0.12749,(SINE2-3B_DR|81289:0.09681,SINE2-3B_DR|546048:0.04947)0.784:0.02013)0.449:0.01556)0.850:0.01595)0.663:0.00765,(SINE2-3B_DR|81310:0.17322,(((SINE2-3B_DR|546044:0.10550,SINE2-3B_DR|386995:0.18258)0.396:0.01180,SINE2-3B_DR|546093:0.10768)0.712:0.01242,(SINE2-3B_DR|155641:0.06124,SINE2-3B_DR|304672:0.07719)0.423:0.06739)0.680:0.00551)0.809:0.01458)0.877:0.01201)0.744:0.00327,((SINE2-3B_DR|228045:0.11684,SINE2-3B_DR|717953:0.13464)0.857:0.03855,SINE2-3B_DR|545991:0.11226)0.369:0.00059)0.670:0.00208)0.784:0.00545,((((((((SINE2-3B_DR|632703:0.17776,((SINE2-3B_DR|718025:0.15458,SINE2-3B_DR|632788:0.13588)0.721:0.02821,(SINE2-3B_DR|228101:0.08647,SINE2-3B_DR|632723:0.09242)0.563:0.07015)0.086:0.00091)0.753:0.01733,((SINE2-3B_DR|546064:0.13444,SINE2-3B_DR|717924:0.07016)0.580:0.02929,SINE2-3B_DR|304681:0.20851)0.714:0.00420)0.585:0.00739,(SINE2-3B_DR|386981:0.07361,SINE2-3B_DR|632794:0.03417)0.929:0.10528)0.415:0.01016,(SINE2-3B_DR|228132:0.12495,SINE2-3B_DR|81410:0.13337)0.678:0.00734)0.735:0.00438,(((SINE2-3B_DR|546045:0.26954,(SINE2-3B_DR|304677:0.00059,SINE2-3B_DR|546060:0.09920)0.643:0.12327)0.769:0.01878,(((SINE2-3B_DR|304592:0.09991,SINE2-3B_DR|632706:0.10526)0.854:0.04854,(SINE2-3B_DR|469752:0.17486,SINE2-3B_DR|546009:0.17583)0.684:0.01389)0.881:0.02426,(SINE2-3B_DR|469719:0.12815,(SINE2-3B_DR|717983:0.12202,(SINE2-3B_DR|81333:0.10020,SINE2-3B_DR|228030:0.10605)0.728:0.01966)0.823:0.02886)0.729:0.00068)0.772:0.03002)0.687:0.00059,((SINE2-3B_DR|81324:0.08661,SINE2-3B_DR|718006:0.08039)0.815:0.04012,SINE2-3B_DR|81321:0.19832)0.876:0.02737)0.808:0.00625)0.853:0.00800,(((SINE2-3B_DR|81383:0.11133,(SINE2-3B_DR|386965:0.11228,SINE2-3B_DR|717967:0.09073)0.606:0.02783)0.698:0.01423,(SINE2-3B_DR|632811:0.12138,(SINE2-3B_DR|304602:0.15425,(SINE2-3B_DR|717989:0.08522,SINE2-3B_DR|632816:0.10328)0.219:0.00059)0.688:0.00291)0.696:0.00857)0.790:0.01381,(SINE2-3B_DR|81314:0.13115,(((SINE2-3B_DR|155622:0.10100,SINE2-3B_DR|228021:0.10656)0.747:0.01565,SINE2-3B_DR|632772:0.13511)0.788:0.02377,((SINE2-3B_DR|304645:0.02259,SINE2-3B_DR|546097:0.10284)0.821:0.12270,(SINE2-3B_DR|469767:0.09934,(SINE2-3B_DR|228062:0.14580,SINE2-3B_DR|228092:0.12979)0.620:0.02700)0.850:0.02849)0.744:0.00067)0.879:0.02481)0.650:0.00381)0.760:0.01056)0.841:0.00685,(((((((SINE2-3B_DR|799437:0.10439,((SINE2-3B_DR|81292:0.14202,SINE2-3B_DR|717913:0.10457)0.896:0.07510,(SINE2-3B_DR|469668:0.08315,(SINE2-3B_DR|718020:0.01445,(SINE2-3B_DR|386993:0.17944,SINE2-3B_DR|718023:0.08547)0.150:0.02662)0.486:0.05109)0.788:0.03657)0.642:0.00699)0.698:0.00060,(SINE2-3B_DR|632759:0.16043,((SINE2-3B_DR|304614:0.09125,(SINE2-3B_DR|228035:0.06802,SINE2-3B_DR|632732:0.11839)0.355:0.06961)0.608:0.01607,(SINE2-3B_DR|81342:0.31293,(SINE2-3B_DR|155560:0.14314,(SINE2-3B_DR|81354:0.14525,(SINE2-3B_DR|228014:0.0,SINE2-3B_DR|228015:0.0):0.32409)0.452:0.10523)0.085:0.04967)0.641:0.02071)0.520:0.00952)0.436:0.00712)0.763:0.01261,(SINE2-3B_DR|469777:0.09507,(SINE2-3B_DR|717893:0.04522,SINE2-3B_DR|717952:0.00058)0.250:0.11149)0.720:0.02076)0.731:0.00581,(SINE2-3B_DR|304660:0.14628,(SINE2-3B_DR|304587:0.06778,SINE2-3B_DR|632736:0.08913)0.057:0.00090)0.889:0.04652)0.215:0.00828,((((SINE2-3B_DR|304684:0.12386,(SINE2-3B_DR|81376:0.13107,SINE2-3B_DR|718002:0.09567)0.755:0.02202)0.744:0.01476,(SINE2-3B_DR|304593:0.08950,SINE2-3B_DR|545989:0.11383)0.878:0.02650)0.726:0.00505,(SINE2-3B_DR|228110:0.12645,(SINE2-3B_DR|155600:0.00090,SINE2-3B_DR|469740:0.08711)0.665:0.05695)0.825:0.04562)0.716:0.00774,((SINE2-3B_DR|228044:0.29791,SINE2-3B_DR|717976:0.10713)0.750:0.01695,(((((SINE2-3B_DR|81281:0.10161,SINE2-3B_DR|545988:0.09102)0.784:0.02196,(SINE2-3B_DR|386966:0.13755,SINE2-3B_DR|717931:0.18172)0.090:0.00066)0.746:0.01393,SINE2-3B_DR|632709:0.13655)0.711:0.01359,SINE2-3B_DR|546039:0.13763)0.743:0.01386,((SINE2-3B_DR|469653:0.13148,(SINE2-3B_DR|81307:0.05016,SINE2-3B_DR|228064:0.07525)0.760:0.01998)0.527:0.00457,(SINE2-3B_DR|155583:0.09836,(((SINE2-3B_DR|386945:0.11215,SINE2-3B_DR|799475:0.09799)0.523:0.00271,SINE2-3B_DR|386893:0.10792)0.748:0.02871,(SINE2-3B_DR|799465:0.12420,SINE2-3B_DR|155537:0.07670)0.561:0.01583)0.253:0.01147)0.864:0.03919)0.832:0.01342)0.804:0.00055)0.787:0.00366)0.735:0.00407)0.802:0.00124,SINE2-3B_DR|632692:0.09799)0.899:0.00067,(((SINE2-3B_DR|304583:0.12666,(SINE2-3B_DR|469774:0.10972,(SINE2-3B_DR|469746:0.09592,SINE2-3B_DR|632798:0.10748)0.342:0.02261)0.762:0.04416)0.833:0.03085,((SINE2-3B_DR|304621:0.00239,SINE2-3B_DR|799417:0.01144)0.533:0.14998,SINE2-3B_DR|632804:0.08184)0.487:0.00883)0.491:0.00345,(SINE2-3B_DR|386943:0.16897,SINE2-3B_DR|469769:0.12915)0.752:0.04887)0.862:0.01444)0.776:0.00490)0.801:0.00370,((SINE2-3B_DR|632727:0.13064,(SINE2-3B_DR|546102:0.11965,SINE2-3B_DR|546103:0.13315)0.793:0.03475)0.821:0.03184,((((SINE2-3B_DR|546083:0.09900,(SINE2-3B_DR|81352:0.15332,SINE2-3B_DR|546081:0.03139)0.244:0.02474)0.799:0.02471,((SINE2-3B_DR|469721:0.15598,(SINE2-3B_DR|81415:0.11168,SINE2-3B_DR|155633:0.07350)0.741:0.00743)0.059:0.00163,(SINE2-3B_DR|717966:0.12933,SINE2-3B_DR|799473:0.10480)0.903:0.03581)0.820:0.00843)0.342:0.00057,((((SINE2-3B_DR|717974:0.12577,(SINE2-3B_DR|228094:0.08842,SINE2-3B_DR|632789:0.08064)0.672:0.04945)0.690:0.01219,SINE2-3B_DR|717897:0.09295)0.303:0.01670,(SINE2-3B_DR|632729:0.12399,((SINE2-3B_DR|546030:0.10973,SINE2-3B_DR|469735:0.12972)0.739:0.00806,(SINE2-3B_DR|386894:0.12236,SINE2-3B_DR|632776:0.06976)0.726:0.01394)0.000:0.00066)0.402:0.00451)0.838:0.01305,(((SINE2-3B_DR|546046:0.00492,SINE2-3B_DR|546047:0.00558)1.000:0.14598,(SINE2-3B_DR|81393:0.00058,SINE2-3B_DR|304599:0.01660)0.660:0.19152)0.353:0.00242,SINE2-3B_DR|717959:0.11805)0.768:0.00768)0.794:0.00778)0.869:0.00947,(SINE2-3B_DR|632750:0.09747,(SINE2-3B_DR|799415:0.06899,SINE2-3B_DR|469704:0.14082)0.709:0.02312)0.779:0.01851)0.479:0.00141)0.869:0.00058)0.831:0.00362)0.000:0.00059,(((SINE2-3B_DR|81377:0.08397,SINE2-3B_DR|155585:0.10705)0.882:0.03037,((SINE2-3B_DR|228046:0.02111,SINE2-3B_DR|799449:0.00056)0.645:0.11374,(SINE2-3B_DR|304629:0.10056,SINE2-3B_DR|469686:0.09868)0.515:0.00782)0.754:0.00933)0.879:0.01940,((((SINE2-3B_DR|386970:0.07963,(SINE2-3B_DR|469665:0.06173,SINE2-3B_DR|469695:0.13118)0.594:0.00059)0.710:0.02498,(((SINE2-3B_DR|155624:0.11097,SINE2-3B_DR|632702:0.08590)0.747:0.01752,SINE2-3B_DR|386911:0.15781)0.760:0.01486,((SINE2-3B_DR|228060:0.12774,(SINE2-3B_DR|228066:0.00178,SINE2-3B_DR|632747:0.00067)0.627:0.18618)0.308:0.01713,SINE2-3B_DR|469755:0.09724)0.733:0.02949)0.737:0.01880)0.779:0.00091,(((((SINE2-3B_DR|81362:0.08333,SINE2-3B_DR|469776:0.10337)0.729:0.06063,SINE2-3B_DR|304588:0.16959)0.222:0.00066,SINE2-3B_DR|632690:0.06594)0.526:0.01869,SINE2-3B_DR|717951:0.14009)0.800:0.01976,(SINE2-3B_DR|386892:0.05957,(SINE2-3B_DR|81369:0.13378,SINE2-3B_DR|304680:0.13470)0.875:0.07328)0.753:0.03478)0.730:0.00916)0.457:0.00552,(((SINE2-3B_DR|304604:0.11777,(SINE2-3B_DR|546025:0.07192,(SINE2-3B_DR|228078:0.14573,(SINE2-3B_DR|304584:0.00059,(SINE2-3B_DR|155625:0.00058,SINE2-3B_DR|546002:0.18155)0.552:0.07681)0.806:0.12605)0.274:0.00060)0.720:0.01215)0.847:0.02296,(SINE2-3B_DR|81381:0.08050,SINE2-3B_DR|304631:0.10878)0.610:0.00852)0.863:0.01449,(((SINE2-3B_DR|546059:0.13032,(SINE2-3B_DR|546072:0.13083,SINE2-3B_DR|304577:0.03266)0.349:0.00059)0.877:0.03037,(SINE2-3B_DR|81308:0.00058,SINE2-3B_DR|632802:0.08128)0.920:0.05648)0.778:0.01764,(SINE2-3B_DR|304659:0.13782,SINE2-3B_DR|386924:0.15218)0.438:0.03286)0.516:0.00166)0.872:0.01220)0.489:0.00725)0.331:0.00373)0.935:0.01777)0.520:0.00058,(((SINE2-3B_DR|546001:0.03525,SINE2-3B_DR|546043:0.09923)0.925:0.05662,((((SINE2-3B_DR|228022:0.08934,SINE2-3B_DR|469678:0.20263)0.294:0.02616,SINE2-3B_DR|304683:0.17270)0.697:0.01371,SINE2-3B_DR|545998:0.16424)0.756:0.01218,((((SINE2-3B_DR|717926:0.12037,(SINE2-3B_DR|81301:0.09159,(SINE2-3B_DR|155587:0.07207,(SINE2-3B_DR|81329:0.09699,SINE2-3B_DR|632760:0.10655)0.198:0.00059)0.763:0.03710)0.669:0.01822)0.603:0.00328,(((SINE2-3B_DR|546082:0.07489,(SINE2-3B_DR|632687:0.07029,(SINE2-3B_DR|81271:0.09159,(SINE2-3B_DR|81375:0.00058,SINE2-3B_DR|632781:0.02582)0.563:0.17347)0.757:0.03025)0.823:0.03961)0.692:0.00838,(SINE2-3B_DR|304646:0.06715,SINE2-3B_DR|632767:0.10179)0.795:0.02731)0.579:0.00999,(SINE2-3B_DR|386955:0.16383,(SINE2-3B_DR|632786:0.07955,((SINE2-3B_DR|469729:0.15390,(SINE2-3B_DR|304626:0.04984,SINE2-3B_DR|228017:0.05085)0.281:0.06310)0.648:0.01342,SINE2-3B_DR|386980:0.17338)0.513:0.00059)0.760:0.04503)0.000:0.00837)0.683:0.00639)0.820:0.00903,(((SINE2-3B_DR|386996:0.08737,(((((SINE2-3B_DR|546105:0.07766,SINE2-3B_DR|718028:0.10420)0.925:0.07172,(SINE2-3B_DR|155639:0.07261,((SINE2-3B_DR|155607:0.08807,SINE2-3B_DR|546036:0.04544)0.834:0.08626,(SINE2-3B_DR|81287:0.08404,(SINE2-3B_DR|469672:0.12900,SINE2-3B_DR|228119:0.11931)0.701:0.02427)0.872:0.05468)0.733:0.01344)0.886:0.02950)0.716:0.00058,(SINE2-3B_DR|717898:0.18124,((SINE2-3B_DR|717946:0.07551,SINE2-3B_DR|228083:0.15042)0.671:0.00454,SINE2-3B_DR|799472:0.06578)0.839:0.03683)0.579:0.00918)0.232:0.00066,SINE2-3B_DR|155558:0.14385)0.567:0.00564,SINE2-3B_DR|386990:0.09592)0.746:0.00417)0.747:0.00940,(SINE2-3B_DR|632725:0.17309,SINE2-3B_DR|228020:0.09853)0.670:0.01521)0.000:0.00054,((SINE2-3B_DR|386917:0.12826,((SINE2-3B_DR|228091:0.05776,SINE2-3B_DR|228109:0.09351)0.794:0.02818,(SINE2-3B_DR|155631:0.10037,SINE2-3B_DR|546012:0.09089)0.485:0.02633)0.860:0.02901)0.868:0.00068,(SINE2-3B_DR|545995:0.06923,(SINE2-3B_DR|632693:0.10596,SINE2-3B_DR|632708:0.13180)0.454:0.01636)0.764:0.01038)0.801:0.00744)0.000:0.00058)0.734:0.00387,((((SINE2-3B_DR|304688:0.11766,SINE2-3B_DR|632765:0.11672)0.725:0.02063,SINE2-3B_DR|632686:0.13040)0.434:0.00291,SINE2-3B_DR|632797:0.11626)0.791:0.01715,((SINE2-3B_DR|386983:0.05545,(SINE2-3B_DR|386899:0.16891,(SINE2-3B_DR|228129:0.04349,SINE2-3B_DR|469656:0.06034)0.744:0.03661)0.754:0.01388)0.709:0.00894,(SINE2-3B_DR|799431:0.10200,SINE2-3B_DR|799413:0.08846)0.388:0.02519)0.807:0.01091)0.840:0.00836)0.269:0.00058)1.000:0.00197)0.977:0.00144,((((((SINE2-3B_DR|228120:0.09028,SINE2-3B_DR|546019:0.14314)0.600:0.05884,SINE2-3B_DR|469707:0.16388)0.627:0.00058,((SINE2-3B_DR|632800:0.09203,(SINE2-3B_DR|81407:0.15779,SINE2-3B_DR|717958:0.13240)0.339:0.02544)0.718:0.02112,SINE2-3B_DR|469670:0.09318)0.752:0.01411)0.746:0.00425,SINE2-3B_DR|228134:0.10456)0.783:0.00546,((((SINE2-3B_DR|81411:0.08874,(SINE2-3B_DR|228041:0.06812,SINE2-3B_DR|717965:0.00059)0.702:0.06354)0.604:0.00534,(SINE2-3B_DR|155536:0.10493,(SINE2-3B_DR|81295:0.13147,(SINE2-3B_DR|799414:0.04809,SINE2-3B_DR|632820:0.04752)0.705:0.01739)0.844:0.03271)0.879:0.03231)0.751:0.01591,(SINE2-3B_DR|545999:0.05831,(SINE2-3B_DR|304594:0.06228,SINE2-3B_DR|386984:0.14586)0.793:0.03927)0.874:0.02478)0.772:0.00467,(SINE2-3B_DR|469657:0.08039,((SINE2-3B_DR|81363:0.06008,(SINE2-3B_DR|386939:0.16003,SINE2-3B_DR|718000:0.08680)0.659:0.01349)0.299:0.00057,SINE2-3B_DR|632792:0.10915)0.971:0.06976)0.974:0.00059)0.970:0.02118)0.854:0.00058,(((((SINE2-3B_DR|155629:0.09695,SINE2-3B_DR|632724:0.10382)0.302:0.02339,(SINE2-3B_DR|81340:0.04225,SINE2-3B_DR|799466:0.13133)0.781:0.02132)0.565:0.02838,(((SINE2-3B_DR|81391:0.15426,(SINE2-3B_DR|717940:0.14478,SINE2-3B_DR|304674:0.11116)0.239:0.01218)0.722:0.02346,(SINE2-3B_DR|81397:0.07624,SINE2-3B_DR|469724:0.09430)0.779:0.01539)0.791:0.00840,((SINE2-3B_DR|717896:0.12130,(SINE2-3B_DR|155591:0.11929,SINE2-3B_DR|546037:0.15329)0.821:0.05673)0.102:0.02573,(((SINE2-3B_DR|304647:0.11192,SINE2-3B_DR|469708:0.12202)0.207:0.01014,SINE2-3B_DR|718019:0.09070)0.755:0.01195,SINE2-3B_DR|469718:0.09684)0.713:0.01170)0.796:0.00069)0.614:0.00366)0.429:0.01342,((SINE2-3B_DR|469702:0.11091,(SINE2-3B_DR|155538:0.10495,SINE2-3B_DR|386985:0.15754)0.818:0.00058)0.933:0.04809,(SINE2-3B_DR|304644:0.08655,(SINE2-3B_DR|304689:0.18373,SINE2-3B_DR|469750:0.06374)0.346:0.02577)0.432:0.02031)0.602:0.00447)0.477:0.00060,((SINE2-3B_DR|304586:0.11251,(SINE2-3B_DR|632685:0.10032,SINE2-3B_DR|469646:0.13040)0.453:0.01912)0.775:0.01508,((SINE2-3B_DR|81360:0.16528,SINE2-3B_DR|632739:0.11137)0.433:0.00539,((SINE2-3B_DR|81368:0.05605,SINE2-3B_DR|717964:0.21122)0.905:0.08976,SINE2-3B_DR|386889:0.16051)0.505:0.00278)0.747:0.00693)0.757:0.00563)0.729:0.00290)0.781:0.00369)0.853:0.00690)0.897:0.01245)0.007:0.00059)0.780:0.00092)0.881:0.00174)0.750:0.01022,(SINE2-3B_DR|546031:0.18295,(SINE2-3B_DR|304603:0.13690,(SINE2-3B_DR|386910:0.08984,SINE2-3B_DR|546069:0.14364)0.593:0.00648)0.804:0.02759)0.364:0.02690)0.728:0.00058,(((SINE2-3B_DR|632688:0.09197,SINE2-3B_DR|632761:0.07056)0.857:0.14076,(((SINE2-3B_DR|228108:0.08988,SINE2-3B_DR|304624:0.17175)0.662:0.05604,((SINE2-3B_DR|469758:0.12837,SINE2-3B_DR|304625:0.12777)0.561:0.01999,SINE2-3B_DR|469763:0.13686)0.712:0.01243)0.675:0.00531,((SINE2-3B_DR|155576:0.15533,(SINE2-3B_DR|717941:0.13652,SINE2-3B_DR|386967:0.10477)0.525:0.01207)0.702:0.00664,((SINE2-3B_DR|81298:0.12771,(SINE2-3B_DR|546040:0.00066,SINE2-3B_DR|799450:0.03152)0.670:0.07550)0.796:0.02984,SINE2-3B_DR|304615:0.13663)0.740:0.01036)0.840:0.01126)0.759:0.00547)0.675:0.00405,((((SINE2-3B_DR|81273:0.10710,SINE2-3B_DR|155581:0.11880)0.815:0.02157,(((SINE2-3B_DR|386942:0.09030,(SINE2-3B_DR|228061:0.12022,(SINE2-3B_DR|386999:0.11691,(SINE2-3B_DR|228071:0.00059,SINE2-3B_DR|469775:0.00058)0.987:0.14486)0.857:0.03391)0.759:0.01300)0.699:0.00574,(SINE2-3B_DR|546006:0.10961,SINE2-3B_DR|546013:0.09834)0.836:0.04401)0.670:0.00604,(SINE2-3B_DR|469710:0.05149,SINE2-3B_DR|632778:0.05530)0.686:0.10566)0.850:0.01457)0.146:0.00330,(SINE2-3B_DR|228082:0.14843,((((((SINE2-3B_DR|155580:0.11367,SINE2-3B_DR|546003:0.14164)0.707:0.03975,(SINE2-3B_DR|546076:0.16324,SINE2-3B_DR|155610:0.12228)0.475:0.01742)0.642:0.00513,(((SINE2-3B_DR|386927:0.17831,(SINE2-3B_DR|304687:0.20153,(SINE2-3B_DR|304640:0.02246,SINE2-3B_DR|469705:0.09787)0.779:0.08385)0.484:0.02129)0.000:0.00423,(SINE2-3B_DR|546038:0.10202,(SINE2-3B_DR|304612:0.09829,SINE2-3B_DR|81399:0.12105)0.657:0.00339)0.894:0.01850)0.703:0.00536,(SINE2-3B_DR|304691:0.06474,((((SINE2-3B_DR|632691:0.06084,SINE2-3B_DR|632700:0.00059)0.495:0.20411,(SINE2-3B_DR|386929:0.10823,(SINE2-3B_DR|469764:0.06772,SINE2-3B_DR|718014:0.00090)0.502:0.12007)0.755:0.01965)0.737:0.00896,(SINE2-3B_DR|81388:0.16493,(SINE2-3B_DR|632799:0.06785,SINE2-3B_DR|546018:0.07187)0.786:0.03015)0.704:0.01796)0.709:0.00551,((SINE2-3B_DR|386987:0.12352,(SINE2-3B_DR|228019:0.06720,SINE2-3B_DR|304579:0.11589)0.134:0.01610)0.520:0.01533,SINE2-3B_DR|632740:0.14617)0.810:0.02021)0.014:0.00059)0.852:0.01984)0.747:0.00764)0.787:0.00717,(SINE2-3B_DR|799462:0.11440,SINE2-3B_DR|469756:0.21679)0.717:0.01584)0.690:0.00349,((((SINE2-3B_DR|469699:0.16325,(SINE2-3B_DR|304598:0.13447,(SINE2-3B_DR|155626:0.13725,SINE2-3B_DR|469683:0.10630)0.201:0.01921)0.045:0.00056)0.795:0.00764,(SINE2-3B_DR|386937:0.14001,SINE2-3B_DR|155596:0.12057)0.802:0.02338)0.260:0.00066,(SINE2-3B_DR|304597:0.14995,SINE2-3B_DR|304651:0.10301)0.857:0.02958)0.563:0.00709,((SINE2-3B_DR|717936:0.06540,SINE2-3B_DR|546079:0.10394)0.932:0.09418,((((((SINE2-3B_DR|799459:0.07116,(SINE2-3B_DR|546022:0.15789,SINE2-3B_DR|799467:0.13868)0.655:0.00972)0.908:0.03353,(SINE2-3B_DR|228018:0.00060,SINE2-3B_DR|228048:0.05432)0.985:0.15745)0.724:0.00959,SINE2-3B_DR|386944:0.09491)0.735:0.00570,((SINE2-3B_DR|386949:0.12469,((SINE2-3B_DR|469651:0.10391,(SINE2-3B_DR|81405:0.10683,SINE2-3B_DR|469731:0.09293)0.827:0.01811)0.726:0.00341,((((((SINE2-3B_DR|546091:0.12669,SINE2-3B_DR|718029:0.11576)0.807:0.03567,SINE2-3B_DR|717892:0.20310)0.571:0.01180,((SINE2-3B_DR|81293:0.03391,SINE2-3B_DR|546095:0.11722)0.808:0.03044,SINE2-3B_DR|469652:0.04874)0.911:0.04145)0.671:0.00898,SINE2-3B_DR|717920:0.12315)0.253:0.00829,SINE2-3B_DR|546071:0.11301)0.000:0.00056,(SINE2-3B_DR|81359:0.13318,SINE2-3B_DR|469659:0.11761)0.788:0.03207)0.783:0.01165)0.894:0.00907)0.000:0.00059,(SINE2-3B_DR|228093:0.06300,SINE2-3B_DR|228117:0.08581)0.188:0.00808)0.813:0.00996)0.699:0.00530,(SINE2-3B_DR|304657:0.15881,SINE2-3B_DR|81335:0.09142)0.827:0.04580)0.704:0.00338,SINE2-3B_DR|228042:0.14543)0.731:0.00365)0.525:0.00669)0.776:0.00555)0.776:0.00454,((SINE2-3B_DR|469697:0.15857,(SINE2-3B_DR|81413:0.04476,SINE2-3B_DR|228028:0.00059)0.735:0.13830)0.880:0.04458,SINE2-3B_DR|799474:0.11069)0.681:0.00059)0.982:0.00121)0.981:0.00288)0.768:0.00546,(((SINE2-3B_DR|155573:0.13795,SINE2-3B_DR|469713:0.13115)0.465:0.01373,((SINE2-3B_DR|228065:0.17664,((SINE2-3B_DR|717971:0.13813,((((SINE2-3B_DR|632742:0.04259,SINE2-3B_DR|632734:0.02157)0.775:0.04094,SINE2-3B_DR|799423:0.16233)0.759:0.02901,(SINE2-3B_DR|155630:0.05092,(SINE2-3B_DR|304622:0.00058,SINE2-3B_DR|469780:0.08021)0.668:0.07272)0.855:0.07094)0.812:0.02365,(SINE2-3B_DR|386935:0.06492,SINE2-3B_DR|632757:0.00090)0.030:0.12541)0.906:0.00066)0.136:0.01060,(((SINE2-3B_DR|469673:0.17138,(SINE2-3B_DR|469722:0.00179,SINE2-3B_DR|632818:0.09899)0.262:0.08570)0.747:0.01818,SINE2-3B_DR|386953:0.09268)0.116:0.01138,SINE2-3B_DR|632719:0.09846)0.324:0.00701)0.831:0.00059)0.831:0.01725,(SINE2-3B_DR|469664:0.22538,(SINE2-3B_DR|386912:0.11957,SINE2-3B_DR|469661:0.06877)0.850:0.03858)0.721:0.02146)0.118:0.00229)0.649:0.00395,SINE2-3B_DR|632754:0.19867)0.812:0.01608)0.686:0.00266)0.765:0.00619)0.816:0.00451,((SINE2-3B_DR|155584:0.15647,SINE2-3B_DR|632758:0.09083)0.898:0.02742,(SINE2-3B_DR|155605:0.16663,(SINE2-3B_DR|81390:0.10569,SINE2-3B_DR|717918:0.08086)0.787:0.06032)0.755:0.01688)0.698:0.00172)0.401:0.00059)0.819:0.00442)0.593:0.00059,((((SINE2-3B_DR|469680:0.11682,SINE2-3B_DR|799471:0.09392)0.775:0.01762,(SINE2-3B_DR|155592:0.11835,((SINE2-3B_DR|155606:0.11858,SINE2-3B_DR|386979:0.30077)0.564:0.01486,(SINE2-3B_DR|546011:0.22628,SINE2-3B_DR|632762:0.16165)0.641:0.01979)0.845:0.03908)0.789:0.01393)0.746:0.00283,((SINE2-3B_DR|81305:0.12620,SINE2-3B_DR|386932:0.08992)0.516:0.02471,(SINE2-3B_DR|717907:0.16401,((SINE2-3B_DR|155533:0.14999,SINE2-3B_DR|632715:0.00091)0.929:0.19869,((SINE2-3B_DR|717988:0.18758,SINE2-3B_DR|304642:0.24813)0.387:0.00059,(SINE2-3B_DR|81319:0.04729,SINE2-3B_DR|717985:0.11108)0.655:0.04148)0.688:0.01760)0.451:0.01560)0.819:0.02173)0.793:0.01234)0.299:0.00600,(((((((SINE2-3B_DR|799441:0.11596,SINE2-3B_DR|717968:0.12597)0.818:0.04137,SINE2-3B_DR|799444:0.16251)0.592:0.00756,SINE2-3B_DR|717923:0.10577)0.705:0.01091,SINE2-3B_DR|81334:0.11577)0.746:0.00802,(SINE2-3B_DR|469687:0.18619,((((SINE2-3B_DR|469733:0.09990,SINE2-3B_DR|632756:0.11302)0.114:0.01431,SINE2-3B_DR|469751:0.13991)0.060:0.00240,SINE2-3B_DR|304616:0.12678)0.227:0.01228,(SINE2-3B_DR|81341:0.14674,((SINE2-3B_DR|81402:0.08198,SINE2-3B_DR|632741:0.13136)0.637:0.02531,SINE2-3B_DR|717932:0.09714)0.097:0.00086)0.854:0.01894)0.467:0.00065)0.824:0.01200)0.733:0.00492,((SINE2-3B_DR|155615:0.13241,(SINE2-3B_DR|469674:0.10971,SINE2-3B_DR|546020:0.07010)0.500:0.01175)0.714:0.00834,(SINE2-3B_DR|81400:0.11168,SINE2-3B_DR|469726:0.06798)0.862:0.07701)0.470:0.00301)0.734:0.00449,((SINE2-3B_DR|81404:0.27996,(SINE2-3B_DR|228086:0.10901,((SINE2-3B_DR|228121:0.12056,((SINE2-3B_DR|546056:0.10055,SINE2-3B_DR|799429:0.10478)0.789:0.02425,(SINE2-3B_DR|155637:0.07816,((SINE2-3B_DR|228112:0.03807,SINE2-3B_DR|717909:0.05136)0.861:0.06778,SINE2-3B_DR|717914:0.09014)0.398:0.00824)0.854:0.04130)0.561:0.00113)0.000:0.00277,SINE2-3B_DR|304664:0.14670)0.601:0.00811)0.568:0.00885)0.000:0.00054,(((SINE2-3B_DR|469743:0.14967,(SINE2-3B_DR|155599:0.08951,(SINE2-3B_DR|469676:0.12147,SINE2-3B_DR|717938:0.13106)0.858:0.06115)0.000:0.00844)0.863:0.02769,((SINE2-3B_DR|717933:0.18883,(SINE2-3B_DR|632790:0.15598,SINE2-3B_DR|81345:0.11047)0.872:0.07055)0.000:0.00058,((SINE2-3B_DR|81315:0.12139,SINE2-3B_DR|632784:0.15631)0.267:0.03168,(SINE2-3B_DR|228073:0.14460,(SINE2-3B_DR|469663:0.08025,SINE2-3B_DR|469712:0.06989)0.859:0.05996)0.700:0.01470)0.695:0.01764)0.836:0.02075)0.274:0.00059,((SINE2-3B_DR|545987:0.09490,SINE2-3B_DR|718007:0.00059)0.930:0.12308,((SINE2-3B_DR|717934:0.19584,SINE2-3B_DR|632752:0.10422)0.176:0.00643,(SINE2-3B_DR|717957:0.11316,(SINE2-3B_DR|469730:0.12040,SINE2-3B_DR|717911:0.18181)0.792:0.02332)0.733:0.00656)0.344:0.01925)0.673:0.00473)0.181:0.00500)0.754:0.00434)0.824:0.00629)0.884:0.01170)0.909:0.00896);
```
