## Supplementary Data 2 for "A genomic portrait of zebrafish transposable elements and their spatiotemporal embryonic expression": SINE2-4_DR.mafft.nwk

```
((((((((SINE2-4_DR|85239:0.05962,SINE2-4_DR|85544:0.14574)0.756:0.02085,(SINE2-4_DR|86084:0.14205,(SINE2-4_DR|85274:0.06634,SINE2-4_DR|85898:0.14555)0.072:0.00966)0.792:0.00959)0.752:0.00502,(((SINE2-4_DR|85394:0.07939,SINE2-4_DR|86263:0.09088)0.730:0.00433,SINE2-4_DR|85478:0.10381)0.370:0.00530,(SINE2-4_DR|85450:0.10969,SINE2-4_DR|85798:0.13325)0.781:0.02892)0.743:0.00304)0.794:0.00740,(((SINE2-4_DR|85834:0.15960,(SINE2-4_DR|85090:0.08935,SINE2-4_DR|85999:0.09933)0.795:0.01220)0.770:0.00954,((SINE2-4_DR|85886:0.14075,(SINE2-4_DR|85235:0.09786,(SINE2-4_DR|85995:0.14020,SINE2-4_DR|86261:0.09801)0.803:0.01498)0.774:0.01068)0.556:0.00602,SINE2-4_DR|85636:0.15976)0.651:0.00092)0.823:0.01060,((SINE2-4_DR|85398:0.10928,SINE2-4_DR|85993:0.08485)0.769:0.01639,((SINE2-4_DR|85746:0.0,SINE2-4_DR|85747:0.0):0.01636,(SINE2-4_DR|85744:0.00335,SINE2-4_DR|85745:0.00059)0.811:0.00776)0.999:0.11809)0.847:0.01630)0.928:0.02416)0.930:0.01606,((((((SINE2-4_DR|85055:0.07822,SINE2-4_DR|85089:0.11706)0.310:0.01500,(SINE2-4_DR|85047:0.08544,(SINE2-4_DR|85058:0.12022,(((SINE2-4_DR|85059:0.09139,(SINE2-4_DR|85038:0.10142,(SINE2-4_DR|85039:0.04168,SINE2-4_DR|85043:0.09295)0.117:0.02544)0.404:0.00931)0.260:0.00971,((SINE2-4_DR|85078:0.09755,SINE2-4_DR|85208:0.09113)0.813:0.01561,(SINE2-4_DR|85075:0.12663,SINE2-4_DR|85094:0.10889)0.842:0.02071)0.729:0.01401)0.193:0.01196,SINE2-4_DR|85044:0.08414)0.473:0.00209)0.800:0.00858)0.253:0.00059)0.399:0.00663,SINE2-4_DR|85105:0.12533)0.678:0.00433,((SINE2-4_DR|85317:0.11988,((SINE2-4_DR|85832:0.12398,SINE2-4_DR|86123:0.12620)0.343:0.00908,(SINE2-4_DR|85863:0.11201,((SINE2-4_DR|85772:0.01774,((SINE2-4_DR|86199:0.02104,(SINE2-4_DR|85651:0.01792,(SINE2-4_DR|85329:0.01399,SINE2-4_DR|85352:0.01059)0.791:0.01054)0.923:0.00059)0.844:0.00687,(((SINE2-4_DR|85808:0.01725,(SINE2-4_DR|85749:0.01740,SINE2-4_DR|85754:0.01884)0.652:0.00060)0.808:0.00352,SINE2-4_DR|85819:0.01825)0.000:0.00059,(SINE2-4_DR|85799:0.02814,SINE2-4_DR|85797:0.03315)0.738:0.00339)0.922:0.01055)0.877:0.00742)0.747:0.00126,SINE2-4_DR|86260:0.01988)0.997:0.07455)0.913:0.02505)0.620:0.01763)0.156:0.00059,(SINE2-4_DR|85134:0.07633,SINE2-4_DR|85158:0.12275)0.744:0.00748)0.854:0.00758)0.812:0.00444,((((((SINE2-4_DR|85762:0.13475,(SINE2-4_DR|85226:0.18951,SINE2-4_DR|85972:0.14757)0.813:0.03021)0.858:0.02107,((SINE2-4_DR|85133:0.11656,SINE2-4_DR|85713:0.13498)0.760:0.01789,(SINE2-4_DR|85384:0.11440,SINE2-4_DR|86068:0.09572)0.797:0.01511)0.923:0.00059)0.877:0.01474,SINE2-4_DR|85247:0.10233)0.327:0.00266,SINE2-4_DR|85833:0.08351)0.786:0.00640,(SINE2-4_DR|85807:0.08487,(SINE2-4_DR|85790:0.13923,SINE2-4_DR|86088:0.04162)0.502:0.01598)0.704:0.01230)0.789:0.00676,(SINE2-4_DR|86122:0.11800,(SINE2-4_DR|85757:0.10042,SINE2-4_DR|85842:0.10710)0.715:0.02519)0.879:0.01947)0.743:0.00218)0.788:0.00676,(((SINE2-4_DR|86111:0.17052,(SINE2-4_DR|85167:0.14167,(SINE2-4_DR|85864:0.11488,SINE2-4_DR|86016:0.09709)0.739:0.01711)0.650:0.00661)0.877:0.02038,((SINE2-4_DR|85721:0.12290,SINE2-4_DR|85526:0.06689)0.646:0.03800,(SINE2-4_DR|85393:0.12311,SINE2-4_DR|85916:0.10333)0.811:0.02835)0.849:0.02198)0.508:0.00688,SINE2-4_DR|86011:0.16129)0.718:0.00568)0.786:0.00660)0.765:0.00059,((((SINE2-4_DR|85144:0.08778,SINE2-4_DR|86057:0.13635)0.749:0.01374,((SINE2-4_DR|85112:0.11383,SINE2-4_DR|85857:0.09022)0.547:0.02414,SINE2-4_DR|85463:0.13863)0.719:0.00060)0.779:0.00380,((SINE2-4_DR|85128:0.13041,(((SINE2-4_DR|85111:0.10588,SINE2-4_DR|85758:0.10461)0.774:0.01512,(SINE2-4_DR|85363:0.11015,(SINE2-4_DR|85338:0.12682,SINE2-4_DR|85349:0.07645)0.730:0.00492)0.759:0.01004)0.771:0.00580,(((SINE2-4_DR|85520:0.08619,SINE2-4_DR|86244:0.10240)0.847:0.02108,(SINE2-4_DR|85964:0.08953,((SINE2-4_DR|85056:0.08614,SINE2-4_DR|85535:0.03934)0.791:0.03853,SINE2-4_DR|86046:0.14188)0.700:0.00463)0.860:0.01913)0.781:0.00979,(SINE2-4_DR|86086:0.08205,SINE2-4_DR|85177:0.09492)0.901:0.02450)0.757:0.00650)0.064:0.00524)0.933:0.00128,((SINE2-4_DR|85564:0.10925,SINE2-4_DR|85705:0.11882)0.953:0.03427,(SINE2-4_DR|85328:0.12858,(SINE2-4_DR|85290:0.11049,SINE2-4_DR|86069:0.12054)0.832:0.01961)0.868:0.01677)0.755:0.00719)0.557:0.00059)0.873:0.00782,((SINE2-4_DR|85229:0.17727,(SINE2-4_DR|86101:0.15950,SINE2-4_DR|86237:0.09877)0.877:0.03516)0.728:0.01558,(((((((SINE2-4_DR|85767:0.09705,(((((SINE2-4_DR|85788:0.12347,SINE2-4_DR|86217:0.08742)0.867:0.02982,(SINE2-4_DR|85269:0.10139,SINE2-4_DR|85720:0.12940)0.549:0.04194)0.291:0.01460,(SINE2-4_DR|85040:0.08954,SINE2-4_DR|86133:0.13787)0.460:0.00677)0.688:0.00442,SINE2-4_DR|85979:0.03714)0.773:0.00699,(((((SINE2-4_DR|85189:0.10268,SINE2-4_DR|85277:0.18911)0.387:0.01421,SINE2-4_DR|85452:0.14172)0.701:0.00894,(((SINE2-4_DR|85950:0.08823,SINE2-4_DR|85487:0.11993)0.806:0.03255,SINE2-4_DR|85346:0.08136)0.097:0.00380,SINE2-4_DR|85156:0.16129)0.745:0.01792)0.778:0.01008,((SINE2-4_DR|85848:0.10986,SINE2-4_DR|85896:0.08197)0.851:0.03140,SINE2-4_DR|85477:0.12347)0.762:0.01127)0.215:0.00093,SINE2-4_DR|85409:0.09633)0.270:0.00092)0.723:0.00137)0.913:0.01283,((((SINE2-4_DR|85500:0.08194,SINE2-4_DR|86182:0.11898)0.887:0.04356,SINE2-4_DR|86118:0.14483)0.688:0.00973,(SINE2-4_DR|85523:0.13684,SINE2-4_DR|86184:0.10190)0.927:0.04115)0.309:0.00719,SINE2-4_DR|85299:0.10787)0.861:0.00058)0.732:0.00351,(((SINE2-4_DR|85246:0.09207,(SINE2-4_DR|85902:0.12617,SINE2-4_DR|85948:0.05674)0.850:0.03428)0.473:0.01525,SINE2-4_DR|86009:0.08987)0.797:0.01996,(SINE2-4_DR|85207:0.08858,(SINE2-4_DR|85176:0.08747,SINE2-4_DR|85470:0.13202)0.460:0.02971)0.737:0.01488)0.748:0.00380)0.783:0.00353,((((((SINE2-4_DR|85332:0.07517,SINE2-4_DR|86070:0.12162)0.460:0.01436,SINE2-4_DR|85890:0.10153)0.765:0.01136,SINE2-4_DR|85501:0.10658)0.700:0.00553,(SINE2-4_DR|85240:0.14432,(SINE2-4_DR|85472:0.14481,SINE2-4_DR|86036:0.07797)0.760:0.01773)0.882:0.01840)0.695:0.01431,SINE2-4_DR|86135:0.17347)0.595:0.00092,((SINE2-4_DR|85137:0.13040,SINE2-4_DR|85203:0.10208)0.770:0.02038,((SINE2-4_DR|85206:0.11824,(SINE2-4_DR|85097:0.09856,SINE2-4_DR|85326:0.11500)0.769:0.04134)0.766:0.01913,SINE2-4_DR|85381:0.06173)0.479:0.01237)0.897:0.01821)0.678:0.00059)0.419:0.00382,(((((SINE2-4_DR|85221:0.11868,SINE2-4_DR|85970:0.11621)0.246:0.02532,((SINE2-4_DR|85519:0.12924,SINE2-4_DR|85996:0.07763)0.790:0.03169,(SINE2-4_DR|85256:0.10735,SINE2-4_DR|85854:0.08884)0.856:0.02669)0.677:0.00878)0.787:0.01372,SINE2-4_DR|86210:0.14461)0.684:0.00546,(((SINE2-4_DR|85287:0.09694,SINE2-4_DR|86020:0.13351)0.593:0.01678,(SINE2-4_DR|85222:0.13705,SINE2-4_DR|85874:0.09996)0.879:0.04528)0.855:0.01855,(((((SINE2-4_DR|85281:0.14176,SINE2-4_DR|85676:0.09218)0.686:0.02834,SINE2-4_DR|85213:0.12452)0.711:0.00622,SINE2-4_DR|85918:0.12466)0.290:0.00130,((((SINE2-4_DR|85815:0.00067,SINE2-4_DR|86252:0.03691)0.675:0.19181,(SINE2-4_DR|85386:0.09640,SINE2-4_DR|85907:0.13377)0.190:0.01578)0.726:0.01490,SINE2-4_DR|86092:0.11634)0.814:0.01766,((SINE2-4_DR|85517:0.12407,SINE2-4_DR|85849:0.06645)0.886:0.03719,SINE2-4_DR|85216:0.14186)0.621:0.00342)0.533:0.00480)0.463:0.00239,(SINE2-4_DR|85401:0.11716,SINE2-4_DR|85577:0.12351)0.489:0.02282)0.789:0.00845)0.494:0.00653)0.652:0.00171,(((((((SINE2-4_DR|85108:0.06040,(SINE2-4_DR|85165:0.14834,(SINE2-4_DR|85930:0.07891,SINE2-4_DR|85431:0.10949)0.225:0.00677)0.571:0.02635)0.745:0.01055,(((SINE2-4_DR|85779:0.07446,SINE2-4_DR|85309:0.11046)0.845:0.05522,(SINE2-4_DR|86071:0.09465,SINE2-4_DR|85988:0.14508)0.777:0.03887)0.769:0.02732,(SINE2-4_DR|85984:0.12776,(SINE2-4_DR|85278:0.07859,SINE2-4_DR|85366:0.07570)0.769:0.01814)0.837:0.01634)0.378:0.00267)0.734:0.00499,(((((SINE2-4_DR|85160:0.07089,SINE2-4_DR|85925:0.17670)0.676:0.01112,((SINE2-4_DR|85356:0.06785,SINE2-4_DR|85597:0.16454)0.309:0.06031,SINE2-4_DR|86224:0.11369)0.585:0.00722)0.890:0.01957,(SINE2-4_DR|85736:0.14746,(SINE2-4_DR|85574:0.14365,SINE2-4_DR|86167:0.08064)0.361:0.01240)0.017:0.00057)0.746:0.00597,((((((SINE2-4_DR|85545:0.07738,SINE2-4_DR|85445:0.08158)0.462:0.00092,SINE2-4_DR|85230:0.10735)0.799:0.02549,(SINE2-4_DR|85835:0.15619,SINE2-4_DR|86273:0.08587)0.579:0.02397)0.850:0.03068,SINE2-4_DR|85371:0.21086)0.657:0.00560,SINE2-4_DR|85219:0.15218)0.676:0.00285,((((SINE2-4_DR|85992:0.12118,(SINE2-4_DR|85122:0.08483,(SINE2-4_DR|85345:0.07059,SINE2-4_DR|86136:0.08981)0.662:0.00056)0.358:0.00067)0.375:0.02500,SINE2-4_DR|85279:0.04668)0.866:0.02306,(SINE2-4_DR|86204:0.08200,SINE2-4_DR|85301:0.08820)0.839:0.02888)0.147:0.00058,SINE2-4_DR|85062:0.10844)0.881:0.01277)0.810:0.00978)0.808:0.00928,SINE2-4_DR|85406:0.10255)0.783:0.00542)0.176:0.00059,(((SINE2-4_DR|85424:0.08601,SINE2-4_DR|85982:0.13003)0.759:0.01439,(SINE2-4_DR|85656:0.15593,(SINE2-4_DR|85821:0.14498,(SINE2-4_DR|85893:0.13717,SINE2-4_DR|85935:0.14553)0.265:0.02148)0.361:0.00241)0.670:0.02310)0.765:0.00488,(SINE2-4_DR|85587:0.17234,((SINE2-4_DR|85361:0.13288,(SINE2-4_DR|85652:0.09132,(SINE2-4_DR|85608:0.12684,SINE2-4_DR|86119:0.04983)0.876:0.02254)0.538:0.00060)0.837:0.01446,(SINE2-4_DR|85926:0.11569,(SINE2-4_DR|85164:0.09886,SINE2-4_DR|85509:0.08905)0.836:0.02417)0.795:0.01139)0.790:0.00930)0.821:0.01127)0.749:0.00327)0.006:0.00059,((SINE2-4_DR|85555:0.16630,SINE2-4_DR|85616:0.09504)0.633:0.04104,SINE2-4_DR|85978:0.24649)0.690:0.00567)0.083:0.00058,(((SINE2-4_DR|85716:0.14191,SINE2-4_DR|86028:0.08707)0.214:0.05116,(SINE2-4_DR|85829:0.09902,SINE2-4_DR|85858:0.13399)0.536:0.02795)0.652:0.01315,(SINE2-4_DR|85563:0.06920,SINE2-4_DR|85585:0.13269)0.812:0.01882)0.660:0.00769)0.884:0.01171,(SINE2-4_DR|85565:0.12188,(((SINE2-4_DR|85818:0.11296,((SINE2-4_DR|85491:0.06850,SINE2-4_DR|86137:0.12001)0.523:0.01985,SINE2-4_DR|85985:0.17921)0.748:0.02078)0.092:0.00127,SINE2-4_DR|85588:0.12649)0.838:0.00092,((SINE2-4_DR|85668:0.13969,(SINE2-4_DR|85196:0.12928,SINE2-4_DR|86027:0.15317)0.299:0.00809)0.816:0.02875,((SINE2-4_DR|85584:0.00059,SINE2-4_DR|85980:0.12066)0.938:0.10912,(SINE2-4_DR|85294:0.05815,SINE2-4_DR|85895:0.14168)0.750:0.01695)0.802:0.01129)0.808:0.00067)0.773:0.00335)0.750:0.00305)0.848:0.00059)0.119:0.00059)0.255:0.00059,((SINE2-4_DR|85407:0.00055,SINE2-4_DR|86185:0.00067)0.961:0.18545,((SINE2-4_DR|85249:0.10037,SINE2-4_DR|85707:0.10344)0.792:0.04312,SINE2-4_DR|86254:0.10026)0.170:0.01703)0.722:0.00629)0.837:0.00059,(((((SINE2-4_DR|85140:0.20695,((((SINE2-4_DR|85364:0.10618,((SINE2-4_DR|85351:0.05994,SINE2-4_DR|86176:0.05675)0.807:0.02473,SINE2-4_DR|86175:0.16363)0.699:0.01080)0.625:0.01388,((SINE2-4_DR|85336:0.14774,SINE2-4_DR|85723:0.11998)0.231:0.01282,(SINE2-4_DR|85408:0.14771,SINE2-4_DR|85505:0.09971)0.629:0.00282)0.449:0.00993)0.781:0.01040,((SINE2-4_DR|85429:0.09329,SINE2-4_DR|85561:0.11059)0.688:0.00408,(SINE2-4_DR|85458:0.11903,(SINE2-4_DR|85163:0.08631,SINE2-4_DR|85496:0.12232)0.747:0.01655)0.803:0.01696)0.688:0.00315)0.776:0.00724,(SINE2-4_DR|85882:0.08930,(SINE2-4_DR|85719:0.11983,SINE2-4_DR|86209:0.15715)0.223:0.01463)0.865:0.02162)0.688:0.00290)0.737:0.00362,(SINE2-4_DR|86058:0.16278,((SINE2-4_DR|85507:0.10475,SINE2-4_DR|85894:0.19591)0.735:0.01358,(SINE2-4_DR|85938:0.17078,SINE2-4_DR|86280:0.09962)0.851:0.03336)0.764:0.01919)0.594:0.00059)0.536:0.00059,((((SINE2-4_DR|85774:0.10633,SINE2-4_DR|86236:0.11169)0.734:0.00864,(((SINE2-4_DR|85270:0.11473,SINE2-4_DR|85291:0.08597)0.575:0.00353,SINE2-4_DR|86242:0.06992)0.775:0.00608,SINE2-4_DR|85444:0.13934)0.643:0.00433)0.912:0.01146,(((SINE2-4_DR|85837:0.15555,(SINE2-4_DR|85710:0.10267,SINE2-4_DR|86205:0.16965)0.856:0.06528)0.777:0.03286,(SINE2-4_DR|85455:0.23761,SINE2-4_DR|85475:0.12259)0.735:0.02232)0.880:0.03021,((SINE2-4_DR|85701:0.06956,SINE2-4_DR|85178:0.10409)0.874:0.02475,((SINE2-4_DR|85187:0.17222,SINE2-4_DR|85949:0.09424)0.764:0.02588,(((SINE2-4_DR|85870:0.12992,SINE2-4_DR|85994:0.21001)0.691:0.01854,SINE2-4_DR|85220:0.07458)0.739:0.00971,(SINE2-4_DR|85782:0.10309,SINE2-4_DR|86127:0.10493)0.825:0.02022)0.798:0.00059)0.785:0.00577)0.693:0.00060)0.868:0.00741)0.481:0.00058,((SINE2-4_DR|85682:0.14193,SINE2-4_DR|86072:0.10495)0.242:0.02634,(((SINE2-4_DR|85536:0.12630,(SINE2-4_DR|85955:0.02034,SINE2-4_DR|85956:0.04920)0.987:0.06518)0.628:0.02164,(SINE2-4_DR|85734:0.09976,((SINE2-4_DR|85380:0.09648,SINE2-4_DR|86032:0.15157)0.794:0.01964,SINE2-4_DR|86231:0.10075)0.121:0.00409)0.795:0.00818)0.377:0.00059,(SINE2-4_DR|85750:0.11545,SINE2-4_DR|86050:0.11275)0.674:0.03925)0.816:0.00687)0.707:0.00211)0.838:0.00372)0.000:0.00059,(((SINE2-4_DR|86094:0.18061,((SINE2-4_DR|85479:0.10625,SINE2-4_DR|85542:0.11433)0.048:0.00961,SINE2-4_DR|86272:0.15405)0.707:0.00546)0.146:0.00059,((SINE2-4_DR|86277:0.09583,SINE2-4_DR|85987:0.09102)0.883:0.02726,(SINE2-4_DR|85844:0.14245,(SINE2-4_DR|85300:0.10756,SINE2-4_DR|85855:0.09782)0.343:0.00060)0.781:0.01645)0.759:0.00912)0.829:0.00945,((SINE2-4_DR|85378:0.10837,SINE2-4_DR|85912:0.15289)0.790:0.02009,(SINE2-4_DR|85209:0.14746,(SINE2-4_DR|85728:0.09092,SINE2-4_DR|85825:0.16063)0.896:0.04711)0.658:0.00262)0.890:0.02314)0.704:0.00366)1.000:0.00058,(SINE2-4_DR|85506:0.14164,SINE2-4_DR|85664:0.10688)0.089:0.02089)0.814:0.00272)0.803:0.00754)0.412:0.00471)0.772:0.00372)0.809:0.00315,(((((((((SINE2-4_DR|85659:0.05898,SINE2-4_DR|85904:0.15420)0.777:0.01573,(SINE2-4_DR|86040:0.14346,SINE2-4_DR|86015:0.11642)0.650:0.00564)0.874:0.02410,((((SINE2-4_DR|85046:0.08998,SINE2-4_DR|85170:0.19098)0.769:0.03337,(SINE2-4_DR|85088:0.13772,(SINE2-4_DR|85975:0.12248,SINE2-4_DR|85057:0.15683)0.022:0.00942)0.792:0.02141)0.719:0.00873,((SINE2-4_DR|85396:0.11393,SINE2-4_DR|85936:0.13921)0.647:0.01474,(SINE2-4_DR|85110:0.12522,SINE2-4_DR|85068:0.18510)0.715:0.03025)0.816:0.02667)0.858:0.01566,SINE2-4_DR|86286:0.20076)0.780:0.01081)0.729:0.00358,(SINE2-4_DR|85601:0.09427,SINE2-4_DR|86098:0.12954)0.803:0.03307)0.994:0.00058,(((SINE2-4_DR|85851:0.12785,(((((SINE2-4_DR|85113:0.11786,SINE2-4_DR|85151:0.07452)0.878:0.02131,(((SINE2-4_DR|85658:0.12359,(SINE2-4_DR|85983:0.11553,SINE2-4_DR|85474:0.10726)0.519:0.02435)0.843:0.02044,(SINE2-4_DR|86005:0.12895,SINE2-4_DR|85109:0.08926)0.693:0.00818)0.668:0.01417,(SINE2-4_DR|85562:0.10096,SINE2-4_DR|86078:0.09937)0.286:0.01100)0.716:0.00493)0.882:0.01005,((SINE2-4_DR|86246:0.11111,(SINE2-4_DR|85592:0.11660,SINE2-4_DR|85991:0.13218)0.305:0.00059)0.767:0.00623,((((SINE2-4_DR|85620:0.13566,SINE2-4_DR|86008:0.06309)0.737:0.00670,((SINE2-4_DR|85951:0.11990,SINE2-4_DR|86000:0.15937)0.955:0.04745,(SINE2-4_DR|85813:0.13350,SINE2-4_DR|86221:0.08630)0.688:0.01253)0.798:0.00749)0.360:0.00208,((SINE2-4_DR|86243:0.12631,(SINE2-4_DR|86220:0.12903,(SINE2-4_DR|86107:0.09429,SINE2-4_DR|86166:0.15262)0.266:0.02201)0.005:0.00057)0.186:0.00358,(SINE2-4_DR|85625:0.11082,(SINE2-4_DR|85355:0.17255,SINE2-4_DR|85690:0.15349)0.286:0.00914)0.856:0.01988)0.791:0.00804)0.777:0.00632,SINE2-4_DR|85618:0.09245)0.756:0.00369)0.711:0.00134)0.823:0.00361,(SINE2-4_DR|86142:0.14856,(SINE2-4_DR|85343:0.12615,(SINE2-4_DR|85532:0.07397,(SINE2-4_DR|86021:0.00596,SINE2-4_DR|86082:0.00057)0.658:0.15601)0.284:0.00630)0.598:0.01204)0.713:0.00268)0.004:0.00060,(((((SINE2-4_DR|85308:0.17771,(SINE2-4_DR|86208:0.08660,SINE2-4_DR|85482:0.10623)0.101:0.01631)0.747:0.02648,((SINE2-4_DR|85374:0.05717,SINE2-4_DR|85769:0.09673)0.752:0.03411,(SINE2-4_DR|85191:0.12283,SINE2-4_DR|85811:0.19514)0.672:0.01101)0.819:0.02186)0.713:0.00393,(SINE2-4_DR|85234:0.11420,SINE2-4_DR|86025:0.15375)0.876:0.04819)0.763:0.00322,((SINE2-4_DR|85566:0.15866,(SINE2-4_DR|85884:0.06334,(SINE2-4_DR|86183:0.13543,SINE2-4_DR|86143:0.16435)0.742:0.02195)0.807:0.01862)0.754:0.00786,SINE2-4_DR|86196:0.10875)0.790:0.01135)0.755:0.00475,((SINE2-4_DR|86141:0.13356,(SINE2-4_DR|85753:0.12950,(SINE2-4_DR|85103:0.13598,SINE2-4_DR|85766:0.16868)0.819:0.02112)0.725:0.00476)0.735:0.01350,(((((SINE2-4_DR|85295:0.13210,SINE2-4_DR|85567:0.15066)0.814:0.02639,((((SINE2-4_DR|85881:0.23227,((SINE2-4_DR|85547:0.03462,SINE2-4_DR|85685:0.09773)0.724:0.01009,((SINE2-4_DR|85553:0.10441,SINE2-4_DR|85800:0.07111)0.811:0.08890,(SINE2-4_DR|85174:0.12799,SINE2-4_DR|85224:0.11352)0.792:0.01769)0.646:0.00366)0.812:0.01082)0.731:0.00438,((SINE2-4_DR|86240:0.07920,SINE2-4_DR|86152:0.10848)0.746:0.00904,(SINE2-4_DR|85483:0.12937,SINE2-4_DR|85667:0.11489)0.037:0.01229)0.854:0.01796)0.707:0.00307,SINE2-4_DR|85467:0.11084)0.194:0.00282,SINE2-4_DR|85119:0.14690)0.793:0.00382)0.757:0.00389,(((SINE2-4_DR|85079:0.17280,SINE2-4_DR|85048:0.06716)0.362:0.00059,SINE2-4_DR|85063:0.12239)0.851:0.01986,((((SINE2-4_DR|85582:0.04382,(SINE2-4_DR|85732:0.07474,SINE2-4_DR|85966:0.11145)0.771:0.02653)0.111:0.01387,SINE2-4_DR|85901:0.14258)0.557:0.01416,SINE2-4_DR|85069:0.29786)0.617:0.00056,((((SINE2-4_DR|86228:0.07950,(SINE2-4_DR|85921:0.09647,SINE2-4_DR|86174:0.18838)0.766:0.01485)0.946:0.02834,(SINE2-4_DR|85375:0.13353,(SINE2-4_DR|85816:0.11632,SINE2-4_DR|85678:0.09707)0.018:0.01867)0.585:0.00399)0.706:0.01710,(((((SINE2-4_DR|85135:0.07120,SINE2-4_DR|85155:0.16155)0.191:0.00059,(SINE2-4_DR|85061:0.09540,SINE2-4_DR|86181:0.15908)0.787:0.02256)0.819:0.00092,(SINE2-4_DR|85770:0.10459,SINE2-4_DR|85101:0.09196)0.703:0.00598)0.672:0.00462,(SINE2-4_DR|85232:0.16683,(SINE2-4_DR|85657:0.10522,SINE2-4_DR|85968:0.13372)0.687:0.01449)0.825:0.02504)0.754:0.01259,((SINE2-4_DR|85193:0.13944,SINE2-4_DR|85511:0.09617)0.813:0.03210,(SINE2-4_DR|85049:0.14651,((SINE2-4_DR|85168:0.14203,SINE2-4_DR|85476:0.10996)0.962:0.07008,(SINE2-4_DR|85510:0.17075,SINE2-4_DR|86093:0.14079)0.755:0.01825)0.774:0.01957)0.843:0.01619)0.202:0.00091)0.799:0.00687)0.348:0.00060,SINE2-4_DR|86211:0.11465)0.333:0.00059)0.779:0.01104)0.753:0.00376)0.212:0.00059,((SINE2-4_DR|85350:0.10357,SINE2-4_DR|85688:0.13224)0.376:0.01975,(((SINE2-4_DR|85622:0.00061,SINE2-4_DR|85806:0.00059)0.993:0.18478,SINE2-4_DR|86203:0.10004)0.721:0.01166,((SINE2-4_DR|85644:0.10780,SINE2-4_DR|85665:0.12689)0.648:0.02312,(SINE2-4_DR|86033:0.23158,SINE2-4_DR|85903:0.11280)0.455:0.01340)0.249:0.01956)0.385:0.00059)0.767:0.00582)0.000:0.00059,SINE2-4_DR|85399:0.11633)0.850:0.00293)1.000:0.00058)0.476:0.00616)0.795:0.00679)0.840:0.00809,(((SINE2-4_DR|85171:0.08963,SINE2-4_DR|86214:0.13132)0.867:0.02125,((SINE2-4_DR|85190:0.11865,SINE2-4_DR|85218:0.15565)0.898:0.07399,(((SINE2-4_DR|85427:0.18758,SINE2-4_DR|85442:0.14182)0.664:0.00901,SINE2-4_DR|85945:0.07723)0.753:0.02249,((SINE2-4_DR|85188:0.07324,SINE2-4_DR|86256:0.11653)0.825:0.02943,(SINE2-4_DR|86073:0.06218,SINE2-4_DR|86064:0.10224)0.825:0.02660)0.748:0.01745)0.840:0.02129)0.969:0.00058)0.832:0.00639,(SINE2-4_DR|85099:0.11716,SINE2-4_DR|86041:0.10485)0.761:0.01361)0.422:0.00058)0.765:0.00348,((SINE2-4_DR|85739:0.13664,SINE2-4_DR|85929:0.11813)0.601:0.02173,(((((SINE2-4_DR|85679:0.09640,((SINE2-4_DR|86177:0.15366,((SINE2-4_DR|86128:0.11707,SINE2-4_DR|85576:0.16063)0.788:0.02182,SINE2-4_DR|85261:0.16286)0.315:0.00059)0.916:0.03816,SINE2-4_DR|85529:0.11789)0.727:0.00828)0.364:0.00059,(SINE2-4_DR|85310:0.14880,((SINE2-4_DR|85307:0.13328,(SINE2-4_DR|85430:0.11357,(SINE2-4_DR|85259:0.07130,SINE2-4_DR|86085:0.12743)0.792:0.04024)0.582:0.00821)0.805:0.00059,SINE2-4_DR|86080:0.18096)0.562:0.00679)0.237:0.00845)0.302:0.00055,(SINE2-4_DR|85252:0.11907,SINE2-4_DR|85265:0.12657)0.747:0.02240)0.383:0.00825,SINE2-4_DR|85303:0.16674)0.747:0.00567,(SINE2-4_DR|85227:0.11988,(SINE2-4_DR|85126:0.10434,SINE2-4_DR|85198:0.15236)0.810:0.02047)0.846:0.01864)0.661:0.01122)0.893:0.01852)0.891:0.00895)0.765:0.00344,((SINE2-4_DR|85447:0.13424,SINE2-4_DR|86274:0.11439)0.787:0.01605,(SINE2-4_DR|85878:0.13404,SINE2-4_DR|85946:0.12285)0.800:0.01512)0.868:0.01619)0.890:0.00059,SINE2-4_DR|86200:0.06685)0.812:0.00518,((SINE2-4_DR|85922:0.11461,SINE2-4_DR|85546:0.06749)0.610:0.00450,((SINE2-4_DR|85892:0.09514,(SINE2-4_DR|85675:0.09457,SINE2-4_DR|85778:0.12006)0.458:0.01307)0.832:0.01257,((SINE2-4_DR|86223:0.12239,SINE2-4_DR|86194:0.16284)0.708:0.01530,SINE2-4_DR|85228:0.14800)0.720:0.00791)0.193:0.00905)0.803:0.00597)0.667:0.00329,(((SINE2-4_DR|85677:0.10258,SINE2-4_DR|85827:0.20007)0.618:0.00641,SINE2-4_DR|85683:0.19510)0.871:0.03142,(SINE2-4_DR|86131:0.08474,(SINE2-4_DR|85860:0.06156,SINE2-4_DR|85838:0.14037)0.203:0.01256)0.734:0.00911)0.807:0.01514)0.753:0.00265)0.790:0.00060,(((((((((SINE2-4_DR|85743:0.11011,(SINE2-4_DR|85081:0.05278,SINE2-4_DR|85131:0.13355)0.063:0.03948)0.744:0.01162,(SINE2-4_DR|86201:0.13320,(SINE2-4_DR|85197:0.09769,SINE2-4_DR|86006:0.04344)0.060:0.05135)0.628:0.02486)0.736:0.00863,SINE2-4_DR|86144:0.12156)0.692:0.00059,(((((SINE2-4_DR|86222:0.05752,SINE2-4_DR|86259:0.07704)0.866:0.02763,SINE2-4_DR|85596:0.09422)0.171:0.00833,SINE2-4_DR|85471:0.11307)0.012:0.00168,SINE2-4_DR|86159:0.08755)0.816:0.00997,(SINE2-4_DR|86219:0.09734,((SINE2-4_DR|85900:0.17043,(SINE2-4_DR|85934:0.09131,(SINE2-4_DR|85166:0.17904,SINE2-4_DR|85795:0.14573)0.847:0.05062)0.167:0.01659)0.000:0.00152,(SINE2-4_DR|85217:0.06729,SINE2-4_DR|85321:0.14785)0.743:0.01015)0.756:0.00483)0.872:0.01336)0.691:0.00292)0.728:0.00366,((SINE2-4_DR|85084:0.08371,SINE2-4_DR|85942:0.11200)0.634:0.01670,((SINE2-4_DR|85073:0.15631,SINE2-4_DR|85225:0.20522)0.777:0.02657,SINE2-4_DR|86110:0.15104)0.652:0.00274)0.758:0.00396)0.532:0.00384,((SINE2-4_DR|85322:0.12113,(SINE2-4_DR|85559:0.08955,(SINE2-4_DR|85689:0.21088,SINE2-4_DR|85699:0.12280)0.651:0.01876)0.812:0.01609)0.591:0.00814,((SINE2-4_DR|85051:0.10668,(SINE2-4_DR|86035:0.03574,SINE2-4_DR|86268:0.06202)0.429:0.05527)0.765:0.00329,(SINE2-4_DR|85686:0.10652,(SINE2-4_DR|85257:0.08658,SINE2-4_DR|85742:0.11564)0.617:0.03059)0.819:0.01864)0.763:0.00569)0.870:0.01132)0.830:0.00060,(((SINE2-4_DR|85359:0.10068,SINE2-4_DR|85698:0.11324)0.561:0.00292,SINE2-4_DR|86192:0.15227)0.818:0.01463,((SINE2-4_DR|85263:0.15814,SINE2-4_DR|85334:0.12372)0.830:0.01648,(SINE2-4_DR|85311:0.11196,SINE2-4_DR|85820:0.13461)0.832:0.01886)0.045:0.00938)0.793:0.00060)0.902:0.00370,((((SINE2-4_DR|86056:0.09464,SINE2-4_DR|86042:0.07729)0.885:0.05463,(SINE2-4_DR|85512:0.09386,(SINE2-4_DR|85868:0.09396,SINE2-4_DR|85869:0.06688)0.824:0.01888)0.845:0.01714)0.754:0.00604,(((((((SINE2-4_DR|85129:0.09201,SINE2-4_DR|86062:0.13067)0.914:0.04977,(SINE2-4_DR|85568:0.13917,(SINE2-4_DR|85115:0.13251,(SINE2-4_DR|86275:0.10363,SINE2-4_DR|85826:0.21110)0.810:0.04778)0.701:0.01908)0.742:0.01404)0.762:0.01384,((SINE2-4_DR|85853:0.10767,SINE2-4_DR|86010:0.14013)0.883:0.03992,((((SINE2-4_DR|85420:0.16108,SINE2-4_DR|86193:0.11280)0.901:0.04300,(SINE2-4_DR|86126:0.09864,(SINE2-4_DR|86095:0.11684,(SINE2-4_DR|85161:0.07597,SINE2-4_DR|85494:0.24079)0.822:0.07296)0.367:0.01164)0.869:0.02525)0.086:0.00489,(SINE2-4_DR|85077:0.10647,(SINE2-4_DR|85391:0.16135,SINE2-4_DR|85911:0.11695)0.820:0.03116)0.779:0.01532)0.797:0.01140,(SINE2-4_DR|85709:0.11306,((SINE2-4_DR|85152:0.08545,SINE2-4_DR|85175:0.12213)0.766:0.01873,SINE2-4_DR|86257:0.08999)0.759:0.01245)0.660:0.01376)0.721:0.00613)0.536:0.00875)0.810:0.00068,((SINE2-4_DR|85192:0.10388,SINE2-4_DR|85661:0.10546)0.707:0.02132,(SINE2-4_DR|85205:0.07780,(SINE2-4_DR|85296:0.09451,(SINE2-4_DR|85116:0.13879,SINE2-4_DR|85142:0.09302)0.902:0.03421)0.392:0.00979)0.057:0.00060)0.759:0.00902)0.771:0.00407,((((SINE2-4_DR|85877:0.09552,(SINE2-4_DR|85180:0.11150,SINE2-4_DR|85387:0.14158)0.847:0.03186)0.626:0.00092,(SINE2-4_DR|85454:0.12416,((((SINE2-4_DR|85617:0.16072,SINE2-4_DR|85492:0.07359)0.591:0.01685,SINE2-4_DR|86134:0.17384)0.885:0.00059,(SINE2-4_DR|85214:0.14098,SINE2-4_DR|85724:0.18300)0.825:0.02996)0.455:0.01359,SINE2-4_DR|86017:0.13977)0.697:0.00678)0.264:0.00553)0.742:0.00492,(SINE2-4_DR|86024:0.13322,(SINE2-4_DR|85552:0.11972,SINE2-4_DR|85784:0.13388)0.184:0.01411)0.816:0.01269)0.757:0.00513,((SINE2-4_DR|86075:0.09081,SINE2-4_DR|85645:0.10189)0.281:0.00060,SINE2-4_DR|85850:0.12992)0.893:0.02493)0.720:0.00311)0.356:0.00482,(SINE2-4_DR|85583:0.12728,(((SINE2-4_DR|86116:0.09440,(SINE2-4_DR|85237:0.16130,(SINE2-4_DR|85681:0.11059,SINE2-4_DR|85783:0.10966)0.374:0.02943)0.701:0.01666)0.845:0.02105,((((SINE2-4_DR|85389:0.11040,SINE2-4_DR|85631:0.12598)0.801:0.02493,SINE2-4_DR|86269:0.12027)0.410:0.01363,(SINE2-4_DR|85268:0.10800,SINE2-4_DR|86216:0.11110)0.583:0.00418)0.806:0.01139,((SINE2-4_DR|85373:0.13076,SINE2-4_DR|85944:0.10880)0.732:0.00926,(SINE2-4_DR|85759:0.20891,SINE2-4_DR|85804:0.24431)0.606:0.00059)0.855:0.02327)0.843:0.01177)0.766:0.00249,(((((((SINE2-4_DR|85037:0.06602,(SINE2-4_DR|85154:0.10964,SINE2-4_DR|85462:0.12060)0.412:0.04942)0.554:0.01528,SINE2-4_DR|85313:0.13081)0.354:0.01722,(SINE2-4_DR|86053:0.13881,(SINE2-4_DR|85740:0.11050,SINE2-4_DR|85415:0.10484)0.392:0.02471)0.289:0.02008)0.229:0.01554,(SINE2-4_DR|85875:0.15355,SINE2-4_DR|86190:0.10982)0.875:0.04874)0.299:0.00067,((SINE2-4_DR|85489:0.14815,SINE2-4_DR|85931:0.05122)0.727:0.02362,SINE2-4_DR|85933:0.15379)0.769:0.01826)0.852:0.01471,((SINE2-4_DR|85823:0.16416,(((SINE2-4_DR|86087:0.11273,((SINE2-4_DR|85395:0.16953,(SINE2-4_DR|85590:0.09111,SINE2-4_DR|86013:0.25330)0.861:0.11065)0.766:0.06958,(SINE2-4_DR|85358:0.04349,(SINE2-4_DR|85569:0.08770,SINE2-4_DR|85805:0.19902)0.817:0.03918)0.663:0.00911)0.573:0.00826)0.272:0.00092,(SINE2-4_DR|85288:0.15556,SINE2-4_DR|85385:0.05552)0.754:0.02174)0.449:0.01828,((SINE2-4_DR|85419:0.10026,SINE2-4_DR|86189:0.10966)0.882:0.06102,SINE2-4_DR|85053:0.13241)0.475:0.00125)0.731:0.00605)0.657:0.00264,(((SINE2-4_DR|85138:0.10386,SINE2-4_DR|85367:0.11366)0.914:0.08764,SINE2-4_DR|85179:0.11271)0.795:0.03447,((SINE2-4_DR|85060:0.09456,SINE2-4_DR|85383:0.06318)0.873:0.04855,(SINE2-4_DR|85130:0.11255,SINE2-4_DR|85624:0.06457)0.817:0.03433)0.760:0.01441)0.790:0.01537)0.757:0.00460)0.125:0.00060,(((SINE2-4_DR|86074:0.13503,(SINE2-4_DR|85432:0.05931,SINE2-4_DR|86270:0.09200)0.861:0.03750)0.897:0.03376,(((SINE2-4_DR|85251:0.11011,(SINE2-4_DR|85410:0.12848,SINE2-4_DR|85887:0.12067)0.726:0.02128)0.649:0.00515,(SINE2-4_DR|85344:0.07469,SINE2-4_DR|85615:0.13914)0.628:0.02196)0.845:0.01146,(SINE2-4_DR|85121:0.09152,(SINE2-4_DR|85117:0.10323,(SINE2-4_DR|85159:0.12244,(SINE2-4_DR|85630:0.06819,(SINE2-4_DR|85304:0.10023,SINE2-4_DR|86155:0.12196)0.755:0.00565)0.731:0.00449)0.838:0.01228)0.706:0.00822)0.723:0.00289)0.775:0.00443)0.757:0.00372,((SINE2-4_DR|85250:0.11131,SINE2-4_DR|86045:0.12458)0.908:0.05128,SINE2-4_DR|85397:0.16836)0.839:0.00092)0.796:0.00574)0.778:0.00059)0.842:0.00058)0.828:0.00337)0.750:0.00059,(SINE2-4_DR|85647:0.08790,((((SINE2-4_DR|86117:0.15815,(SINE2-4_DR|85297:0.08835,SINE2-4_DR|86172:0.09189)0.312:0.01241)0.803:0.01559,((SINE2-4_DR|85603:0.11956,SINE2-4_DR|85954:0.11547)0.841:0.02140,((SINE2-4_DR|86276:0.14970,(SINE2-4_DR|85748:0.17462,SINE2-4_DR|86097:0.11396)0.202:0.01457)0.182:0.01557,(SINE2-4_DR|85045:0.10878,SINE2-4_DR|86264:0.11621)0.831:0.03192)0.691:0.01746)0.661:0.00201)0.809:0.00906,(((((((((SINE2-4_DR|85042:0.11554,SINE2-4_DR|85404:0.13151)0.084:0.01591,(SINE2-4_DR|85654:0.09207,SINE2-4_DR|85809:0.13729)0.541:0.01550)0.060:0.00306,SINE2-4_DR|85210:0.11885)0.000:0.00059,SINE2-4_DR|85708:0.07874)0.910:0.01312,(SINE2-4_DR|85181:0.07535,SINE2-4_DR|85327:0.09281)0.760:0.00750)0.659:0.00838,(SINE2-4_DR|86077:0.11344,(SINE2-4_DR|85306:0.07120,SINE2-4_DR|86215:0.04693)0.745:0.00484)0.264:0.02356)0.693:0.00214,(SINE2-4_DR|85330:0.10423,SINE2-4_DR|86079:0.02853)0.914:0.02647)0.711:0.00365,((((SINE2-4_DR|85248:0.05506,SINE2-4_DR|85258:0.07573)0.938:0.02603,((((SINE2-4_DR|85125:0.08298,SINE2-4_DR|85593:0.05698)0.896:0.03128,(SINE2-4_DR|85846:0.11588,SINE2-4_DR|86083:0.11073)0.630:0.01881)0.547:0.00426,((SINE2-4_DR|85697:0.11590,(SINE2-4_DR|85600:0.09247,SINE2-4_DR|86090:0.13585)0.507:0.01061)0.057:0.00060,SINE2-4_DR|85776:0.08758)0.790:0.00530)0.887:0.01118,(SINE2-4_DR|85998:0.14183,(SINE2-4_DR|85550:0.09624,SINE2-4_DR|85923:0.08706)0.177:0.01818)0.812:0.01261)0.546:0.00059)0.831:0.00507,(SINE2-4_DR|85141:0.12319,SINE2-4_DR|85092:0.10671)0.858:0.01581)0.756:0.00460,((SINE2-4_DR|85671:0.07358,((SINE2-4_DR|85963:0.07127,SINE2-4_DR|85959:0.08374)0.750:0.03423,(SINE2-4_DR|85917:0.10658,SINE2-4_DR|85223:0.13542)0.058:0.00742)0.754:0.00196)0.851:0.00786,(((SINE2-4_DR|86283:0.07729,SINE2-4_DR|85629:0.13966)0.844:0.02716,((SINE2-4_DR|85843:0.09007,SINE2-4_DR|85990:0.10053)0.503:0.01724,((SINE2-4_DR|85107:0.10623,SINE2-4_DR|85973:0.14317)0.819:0.03900,SINE2-4_DR|86245:0.09896)0.735:0.00508)0.761:0.00670)0.770:0.00595,(SINE2-4_DR|85465:0.12292,(SINE2-4_DR|86218:0.14461,(SINE2-4_DR|86047:0.09467,(SINE2-4_DR|85669:0.10995,SINE2-4_DR|86258:0.06926)0.768:0.00946)0.521:0.00059)0.772:0.01093)0.861:0.01704)0.000:0.00058)0.878:0.00855)0.691:0.00357)0.794:0.00320,(((SINE2-4_DR|85283:0.07810,((((SINE2-4_DR|85773:0.02409,SINE2-4_DR|85824:0.09541)0.540:0.03439,SINE2-4_DR|86230:0.09708)0.563:0.00518,(SINE2-4_DR|85889:0.07732,SINE2-4_DR|86248:0.06596)0.820:0.03795)0.793:0.00897,((((SINE2-4_DR|86029:0.11270,(SINE2-4_DR|85692:0.09341,SINE2-4_DR|86173:0.10115)0.789:0.01504)0.748:0.00878,(SINE2-4_DR|86202:0.13906,(SINE2-4_DR|86007:0.08740,(SINE2-4_DR|86129:0.08456,(SINE2-4_DR|85960:0.03709,SINE2-4_DR|85961:0.03649)0.941:0.05411)0.319:0.01590)0.120:0.01224)0.683:0.00499)0.767:0.00417,(SINE2-4_DR|85672:0.11987,(SINE2-4_DR|85504:0.15021,(SINE2-4_DR|85093:0.10280,SINE2-4_DR|86150:0.11218)0.504:0.02453)0.750:0.01591)0.700:0.00758)0.643:0.00445,(SINE2-4_DR|85376:0.04227,SINE2-4_DR|85411:0.07333)0.473:0.14183)0.793:0.01337)0.771:0.00371)0.773:0.00394,((((SINE2-4_DR|85706:0.14912,SINE2-4_DR|85333:0.14522)0.600:0.00448,(SINE2-4_DR|85377:0.10229,(SINE2-4_DR|86112:0.16725,(SINE2-4_DR|85242:0.20755,((SINE2-4_DR|85643:0.05128,SINE2-4_DR|85611:0.14654)0.720:0.01409,(SINE2-4_DR|85080:0.09169,SINE2-4_DR|86102:0.17435)0.802:0.02991)0.423:0.00995)0.621:0.02377)0.441:0.00069)0.542:0.00068)0.913:0.00318,(SINE2-4_DR|85185:0.15640,SINE2-4_DR|85320:0.09221)0.777:0.01215)0.962:0.02172,((((SINE2-4_DR|85379:0.14556,(SINE2-4_DR|86130:0.11210,SINE2-4_DR|86266:0.09305)0.582:0.02025)0.537:0.02435,(SINE2-4_DR|85830:0.11825,(SINE2-4_DR|85273:0.14083,SINE2-4_DR|85402:0.09041)0.093:0.00502)0.823:0.02189)0.498:0.01040,(SINE2-4_DR|85760:0.10737,SINE2-4_DR|86138:0.09944)0.782:0.02957)0.760:0.00689,((SINE2-4_DR|85365:0.05456,(SINE2-4_DR|86002:0.04297,SINE2-4_DR|85139:0.11249)0.000:0.00059)0.945:0.07678,(SINE2-4_DR|85388:0.05726,SINE2-4_DR|85639:0.05309)0.905:0.10425)0.886:0.00085)0.528:0.01761)0.754:0.00935)0.821:0.00715,((((((SINE2-4_DR|85516:0.07389,SINE2-4_DR|86282:0.08769)0.807:0.04349,((SINE2-4_DR|85810:0.16249,(SINE2-4_DR|85498:0.08063,SINE2-4_DR|85787:0.05991)0.910:0.05546)0.748:0.01635,(SINE2-4_DR|85066:0.10521,SINE2-4_DR|85095:0.04953)0.819:0.02377)0.793:0.01026)0.746:0.00586,((SINE2-4_DR|85571:0.09559,(SINE2-4_DR|85486:0.10533,SINE2-4_DR|85666:0.08270)0.757:0.01284)0.289:0.02402,((SINE2-4_DR|85325:0.10555,SINE2-4_DR|85539:0.06799)0.775:0.02889,SINE2-4_DR|86149:0.13068)0.492:0.01646)0.792:0.00813)0.782:0.00316,((((SINE2-4_DR|86106:0.12521,(SINE2-4_DR|85586:0.10619,(SINE2-4_DR|85302:0.01903,SINE2-4_DR|85940:0.07568)0.778:0.02207)0.432:0.02686)0.390:0.00060,((SINE2-4_DR|85083:0.05260,SINE2-4_DR|86271:0.12921)0.722:0.02691,SINE2-4_DR|85070:0.13298)0.794:0.01455)0.764:0.00656,SINE2-4_DR|85490:0.10694)0.800:0.00931,((((((SINE2-4_DR|85124:0.11293,(SINE2-4_DR|86003:0.08330,SINE2-4_DR|85414:0.06003)0.760:0.02174)0.749:0.00912,SINE2-4_DR|85623:0.05221)0.776:0.00896,(((SINE2-4_DR|85353:0.14668,(SINE2-4_DR|86206:0.09056,SINE2-4_DR|85989:0.09556)0.767:0.02056)0.832:0.02248,SINE2-4_DR|85067:0.04891)0.720:0.00875,(SINE2-4_DR|85880:0.11980,(SINE2-4_DR|85438:0.07305,SINE2-4_DR|86191:0.11975)0.793:0.02476)0.828:0.02891)0.058:0.00099)0.802:0.00821,(SINE2-4_DR|85578:0.06934,(SINE2-4_DR|85524:0.14892,SINE2-4_DR|86113:0.09158)0.640:0.00728)0.855:0.02182)0.756:0.00671,((((SINE2-4_DR|85434:0.12217,SINE2-4_DR|85704:0.13571)0.878:0.09009,((SINE2-4_DR|85556:0.10317,((SINE2-4_DR|85717:0.02234,SINE2-4_DR|86197:0.06512)0.910:0.08390,((SINE2-4_DR|86091:0.12441,(SINE2-4_DR|85730:0.15941,SINE2-4_DR|86132:0.19676)0.656:0.02695)0.878:0.06135,((SINE2-4_DR|85354:0.11648,(SINE2-4_DR|86039:0.17198,SINE2-4_DR|86055:0.02831)0.834:0.06041)0.677:0.03153,(SINE2-4_DR|85150:0.08307,SINE2-4_DR|85638:0.12683)0.299:0.01673)0.775:0.04297)0.776:0.01976)0.740:0.00760)0.773:0.01190,(SINE2-4_DR|86121:0.16975,(SINE2-4_DR|85316:0.19346,SINE2-4_DR|86019:0.17884)0.449:0.01659)0.245:0.01385)0.044:0.00615)0.331:0.00159,SINE2-4_DR|85632:0.06260)0.539:0.00261,((SINE2-4_DR|85828:0.10430,SINE2-4_DR|86212:0.13051)0.654:0.02137,(SINE2-4_DR|85594:0.10637,(SINE2-4_DR|85312:0.05823,SINE2-4_DR|85729:0.15391)0.685:0.01080)0.700:0.01033)0.900:0.00094)0.826:0.00818)0.769:0.00339,(SINE2-4_DR|85518:0.10746,SINE2-4_DR|85725:0.08598)0.717:0.01020)0.777:0.00376)0.000:0.00060)0.833:0.00329,(((((SINE2-4_DR|86044:0.11615,(SINE2-4_DR|85703:0.10462,(SINE2-4_DR|85413:0.15044,SINE2-4_DR|85969:0.14151)0.724:0.01174)0.845:0.03509)0.734:0.00059,(((SINE2-4_DR|85635:0.06635,SINE2-4_DR|85932:0.07639)0.767:0.04551,((SINE2-4_DR|85570:0.13324,SINE2-4_DR|86100:0.07830)0.894:0.03370,(SINE2-4_DR|85727:0.10299,SINE2-4_DR|86188:0.13148)0.470:0.00060)0.777:0.00557)0.709:0.00387,((SINE2-4_DR|85793:0.13789,(SINE2-4_DR|85280:0.10422,SINE2-4_DR|85433:0.10788)0.506:0.00066)0.870:0.02341,(SINE2-4_DR|85172:0.10684,SINE2-4_DR|85342:0.04183)0.903:0.06855)1.000:0.00059)0.850:0.00682)0.000:0.00092,SINE2-4_DR|85448:0.05895)0.845:0.00545,(SINE2-4_DR|85314:0.09865,SINE2-4_DR|85525:0.13728)0.722:0.00604)0.746:0.00360,(SINE2-4_DR|85538:0.14933,SINE2-4_DR|85633:0.12742)0.777:0.01860)0.825:0.00614)0.411:0.00060,(SINE2-4_DR|86165:0.10703,((((SINE2-4_DR|86124:0.07541,(SINE2-4_DR|85876:0.10033,(SINE2-4_DR|85522:0.10181,SINE2-4_DR|86120:0.01739)0.780:0.01689)0.780:0.01334)0.822:0.01701,(SINE2-4_DR|85422:0.14349,SINE2-4_DR|85981:0.11508)0.442:0.02624)0.691:0.00529,(SINE2-4_DR|85318:0.05076,SINE2-4_DR|86115:0.07893)0.865:0.06505)0.821:0.01589,(((((((SINE2-4_DR|85390:0.07761,(SINE2-4_DR|85785:0.14420,(SINE2-4_DR|85405:0.08496,SINE2-4_DR|85888:0.15322)0.749:0.02299)0.704:0.00994)0.804:0.01441,SINE2-4_DR|85974:0.10195)0.369:0.01123,(((SINE2-4_DR|85488:0.17649,(SINE2-4_DR|86160:0.09450,SINE2-4_DR|85840:0.09016)0.784:0.01872)0.888:0.02578,(((SINE2-4_DR|85662:0.07269,SINE2-4_DR|85663:0.05634)0.969:0.06009,(SINE2-4_DR|86238:0.13153,SINE2-4_DR|85589:0.10624)0.243:0.01116)0.730:0.00983,(SINE2-4_DR|85910:0.14417,SINE2-4_DR|86195:0.09083)0.891:0.04254)0.746:0.00919)0.633:0.00059,(SINE2-4_DR|86284:0.15401,(SINE2-4_DR|85147:0.06443,SINE2-4_DR|85456:0.06216)0.206:0.02800)0.894:0.03606)0.753:0.00525)0.810:0.00834,((SINE2-4_DR|85873:0.13892,(SINE2-4_DR|85862:0.10072,(SINE2-4_DR|85768:0.13321,SINE2-4_DR|85872:0.20267)0.686:0.00997)0.360:0.00055)0.404:0.00896,(SINE2-4_DR|85817:0.11005,(SINE2-4_DR|85305:0.05574,SINE2-4_DR|86061:0.07703)0.789:0.04403)0.884:0.02480)0.825:0.01236)0.819:0.00649,((SINE2-4_DR|85120:0.09822,SINE2-4_DR|85541:0.11284)0.815:0.03171,(SINE2-4_DR|85082:0.10699,SINE2-4_DR|85640:0.07461)0.750:0.03034)0.660:0.00069)0.795:0.00630,(((SINE2-4_DR|85480:0.13146,SINE2-4_DR|85928:0.21187)0.795:0.06295,(SINE2-4_DR|85924:0.10711,SINE2-4_DR|85231:0.06188)0.178:0.00195)0.319:0.00982,(SINE2-4_DR|86247:0.10739,((SINE2-4_DR|85266:0.07877,SINE2-4_DR|85619:0.21270)0.859:0.03700,(SINE2-4_DR|85298:0.09675,SINE2-4_DR|85937:0.13030)0.765:0.01419)0.788:0.01125)0.093:0.00058)0.788:0.01240)0.777:0.00311,(((SINE2-4_DR|85098:0.08596,(SINE2-4_DR|86099:0.08959,SINE2-4_DR|86253:0.16361)0.511:0.00370)0.758:0.00069,SINE2-4_DR|85627:0.07836)0.779:0.00060,(((SINE2-4_DR|85751:0.11533,SINE2-4_DR|86076:0.18222)0.365:0.01957,SINE2-4_DR|85775:0.12241)0.810:0.01686,(SINE2-4_DR|85715:0.06785,(SINE2-4_DR|85428:0.11270,(SINE2-4_DR|85531:0.10412,(SINE2-4_DR|85324:0.15627,SINE2-4_DR|85441:0.05505)0.912:0.04332)0.708:0.00977)0.440:0.00649)0.764:0.00654)0.754:0.00534)0.805:0.00059)0.334:0.00345)0.476:0.00247)0.914:0.00092)0.370:0.00059)0.892:0.00067)0.919:0.00205)0.737:0.00058,((((SINE2-4_DR|85100:0.12134,SINE2-4_DR|85581:0.18208)0.103:0.00301,SINE2-4_DR|85417:0.06378)0.434:0.01089,((SINE2-4_DR|85497:0.15375,(SINE2-4_DR|85514:0.07065,SINE2-4_DR|85920:0.10842)0.877:0.07045)0.765:0.03158,(SINE2-4_DR|85254:0.13354,((SINE2-4_DR|85076:0.17311,SINE2-4_DR|85369:0.09442)0.830:0.05233,SINE2-4_DR|85054:0.12447)0.169:0.00792)0.595:0.00494)0.290:0.01066)0.815:0.01610,(((((SINE2-4_DR|85421:0.08752,(SINE2-4_DR|86153:0.05965,SINE2-4_DR|85927:0.14888)0.472:0.00161)0.770:0.02848,SINE2-4_DR|85605:0.17061)0.112:0.01032,((SINE2-4_DR|85906:0.16024,SINE2-4_DR|86081:0.18479)0.804:0.04130,(SINE2-4_DR|85460:0.14786,SINE2-4_DR|85241:0.08248)0.625:0.00233)0.007:0.00059)0.805:0.00911,((SINE2-4_DR|85680:0.13519,(SINE2-4_DR|86147:0.08492,SINE2-4_DR|85072:0.00060)0.754:0.08350)0.864:0.03129,(SINE2-4_DR|86171:0.17845,(((SINE2-4_DR|85238:0.11180,SINE2-4_DR|86096:0.15138)0.415:0.02268,(SINE2-4_DR|85792:0.19651,SINE2-4_DR|85700:0.14847)0.681:0.02894)0.199:0.00059,SINE2-4_DR|85086:0.14561)0.437:0.02154)0.462:0.01645)0.639:0.00561)0.725:0.00979,(((((SINE2-4_DR|86154:0.12125,((SINE2-4_DR|85867:0.11512,(SINE2-4_DR|85648:0.08803,SINE2-4_DR|86229:0.00092)0.285:0.08997)0.844:0.04270,SINE2-4_DR|86048:0.14299)0.265:0.00599)0.870:0.02595,((((SINE2-4_DR|85803:0.12729,SINE2-4_DR|85641:0.05032)0.317:0.00828,((SINE2-4_DR|85696:0.11530,(SINE2-4_DR|85127:0.12472,SINE2-4_DR|86145:0.11304)0.859:0.02958)0.754:0.01395,SINE2-4_DR|86234:0.12875)0.692:0.00796)0.769:0.00475,(((SINE2-4_DR|85780:0.13736,(SINE2-4_DR|85146:0.14207,SINE2-4_DR|85468:0.09984)0.698:0.02765)0.664:0.00432,(SINE2-4_DR|86052:0.13016,SINE2-4_DR|86105:0.13468)0.794:0.02589)0.860:0.01594,(SINE2-4_DR|85650:0.13987,(SINE2-4_DR|85071:0.10745,SINE2-4_DR|86170:0.11242)0.989:0.13360)0.745:0.03078)0.879:0.00094)0.718:0.00318,((((SINE2-4_DR|85794:0.08433,(SINE2-4_DR|85245:0.08954,SINE2-4_DR|85282:0.08724)0.778:0.01547)0.374:0.00614,((SINE2-4_DR|85262:0.11503,((SINE2-4_DR|85362:0.05447,SINE2-4_DR|86109:0.21781)0.859:0.05072,SINE2-4_DR|85481:0.10850)0.809:0.01578)0.193:0.00542,(SINE2-4_DR|85347:0.07567,SINE2-4_DR|85953:0.09872)0.923:0.03830)0.748:0.00597)0.849:0.00725,(SINE2-4_DR|85184:0.09074,SINE2-4_DR|85899:0.16233)0.748:0.00921)0.752:0.00302,(SINE2-4_DR|85426:0.07719,(SINE2-4_DR|85372:0.10166,(SINE2-4_DR|85243:0.08514,SINE2-4_DR|86198:0.11242)0.722:0.02814)0.851:0.01806)0.846:0.01274)0.895:0.01016)0.432:0.00067)0.682:0.00240,((SINE2-4_DR|85796:0.08683,SINE2-4_DR|85839:0.07673)0.883:0.03015,((SINE2-4_DR|85909:0.15151,SINE2-4_DR|86251:0.08375)0.487:0.00058,(SINE2-4_DR|85412:0.06767,SINE2-4_DR|85613:0.07055)0.848:0.01516)0.583:0.00986)0.808:0.00972)0.873:0.01303,(SINE2-4_DR|85802:0.15037,((SINE2-4_DR|85971:0.06670,SINE2-4_DR|86239:0.12114)0.679:0.01318,SINE2-4_DR|86151:0.14491)0.491:0.00373)0.256:0.01272)0.686:0.00203,((((SINE2-4_DR|85527:0.08111,(SINE2-4_DR|85215:0.05320,SINE2-4_DR|85400:0.13506)0.918:0.03001)0.831:0.01885,(SINE2-4_DR|86255:0.09482,(SINE2-4_DR|85285:0.10946,SINE2-4_DR|86059:0.09934)0.894:0.02715)0.349:0.01064)0.750:0.00603,((((SINE2-4_DR|85977:0.11305,(SINE2-4_DR|85606:0.07917,SINE2-4_DR|85673:0.00058)0.880:0.03663)0.888:0.03734,((SINE2-4_DR|85883:0.12470,(SINE2-4_DR|85157:0.07838,SINE2-4_DR|86161:0.15504)0.790:0.05841)0.281:0.00562,(SINE2-4_DR|85528:0.10253,SINE2-4_DR|86038:0.10849)0.799:0.01802)0.141:0.01029)0.739:0.00869,(((SINE2-4_DR|85573:0.06125,((((SINE2-4_DR|85763:0.09057,SINE2-4_DR|85733:0.16207)0.856:0.00060,((SINE2-4_DR|85136:0.06018,SINE2-4_DR|85549:0.05990)0.769:0.01202,((SINE2-4_DR|85202:0.10449,SINE2-4_DR|85841:0.12637)0.000:0.00059,(SINE2-4_DR|85368:0.10550,SINE2-4_DR|85684:0.17144)0.714:0.01047)0.761:0.00742)0.765:0.00390)0.713:0.00350,((SINE2-4_DR|85655:0.09263,SINE2-4_DR|85194:0.08358)0.841:0.01796,(((SINE2-4_DR|85714:0.09318,(SINE2-4_DR|85435:0.11766,(SINE2-4_DR|85997:0.10358,(SINE2-4_DR|85986:0.07233,SINE2-4_DR|85276:0.11511)0.701:0.00592)0.612:0.01669)0.714:0.00525)0.775:0.00654,(((SINE2-4_DR|85267:0.10058,SINE2-4_DR|85548:0.05934)0.814:0.02553,(SINE2-4_DR|85236:0.11001,(SINE2-4_DR|86026:0.10799,(SINE2-4_DR|85315:0.13366,SINE2-4_DR|85602:0.14993)0.629:0.06520)0.636:0.00391)0.467:0.01428)0.726:0.00138,(SINE2-4_DR|85947:0.13061,SINE2-4_DR|85609:0.10278)0.737:0.00916)0.286:0.00694)0.778:0.00487,(((((SINE2-4_DR|85114:0.08964,SINE2-4_DR|85952:0.11439)0.457:0.02982,SINE2-4_DR|86034:0.11820)0.132:0.00632,SINE2-4_DR|85607:0.07223)0.333:0.01385,SINE2-4_DR|85756:0.11048)0.767:0.00664,(SINE2-4_DR|85123:0.09084,SINE2-4_DR|85814:0.07931)0.244:0.03067)0.726:0.00059)0.773:0.00470)0.737:0.00377)0.847:0.00921,(SINE2-4_DR|85149:0.07664,((((SINE2-4_DR|85599:0.09454,SINE2-4_DR|86168:0.10245)0.733:0.00755,SINE2-4_DR|85919:0.10066)0.877:0.01540,((((SINE2-4_DR|85637:0.08272,SINE2-4_DR|86249:0.06692)0.811:0.00808,(SINE2-4_DR|85866:0.10982,SINE2-4_DR|86241:0.10450)0.771:0.01561)0.715:0.00236,((((SINE2-4_DR|85162:0.08801,(SINE2-4_DR|85186:0.06695,SINE2-4_DR|85195:0.10034)0.824:0.02564)0.863:0.01868,((SINE2-4_DR|85572:0.03358,SINE2-4_DR|86067:0.12057)0.804:0.02065,((SINE2-4_DR|85957:0.10982,SINE2-4_DR|86114:0.03704)0.813:0.01574,SINE2-4_DR|86278:0.08982)0.512:0.00851)0.758:0.00625)0.610:0.00191,((SINE2-4_DR|85449:0.07768,SINE2-4_DR|85579:0.04554)0.517:0.01190,(SINE2-4_DR|85473:0.08451,SINE2-4_DR|85712:0.09103)0.792:0.02130)0.192:0.01061)0.934:0.00059,(SINE2-4_DR|85738:0.09557,SINE2-4_DR|86267:0.04662)0.854:0.01729)0.799:0.00388)0.832:0.00823,(SINE2-4_DR|85416:0.14876,SINE2-4_DR|85649:0.07049)0.725:0.02578)0.481:0.00511)0.807:0.00060,((SINE2-4_DR|85885:0.13138,(SINE2-4_DR|85335:0.19634,(SINE2-4_DR|86043:0.04007,SINE2-4_DR|86225:0.13455)0.417:0.00749)0.867:0.07706)0.719:0.02133,(SINE2-4_DR|85908:0.11966,SINE2-4_DR|86162:0.10118)0.776:0.01886)0.379:0.01125)0.381:0.00060)0.836:0.01184)0.741:0.00379)0.765:0.00474,(SINE2-4_DR|85861:0.11463,SINE2-4_DR|86030:0.11806)0.816:0.00059)0.734:0.00378,((SINE2-4_DR|85493:0.12377,((((SINE2-4_DR|85102:0.10217,SINE2-4_DR|86180:0.10323)0.735:0.00781,(SINE2-4_DR|85543:0.17682,SINE2-4_DR|85614:0.08537)0.856:0.02879)0.161:0.00726,(SINE2-4_DR|86018:0.07101,SINE2-4_DR|86063:0.08582)0.806:0.02466)0.769:0.00509,((SINE2-4_DR|85271:0.10766,((SINE2-4_DR|85761:0.07338,SINE2-4_DR|85967:0.15137)0.260:0.00927,(SINE2-4_DR|85200:0.02985,(SINE2-4_DR|85199:0.02787,SINE2-4_DR|85201:0.03497)0.506:0.01002)1.000:0.14902)0.755:0.01003)0.974:0.00058,(((SINE2-4_DR|85503:0.15420,SINE2-4_DR|86125:0.09639)0.797:0.03037,((SINE2-4_DR|86179:0.09162,(SINE2-4_DR|85913:0.15805,SINE2-4_DR|86023:0.08181)0.896:0.03019)0.758:0.00728,(SINE2-4_DR|85711:0.09702,SINE2-4_DR|85831:0.11975)0.673:0.01279)0.796:0.00882)0.659:0.00686,((SINE2-4_DR|85915:0.09006,SINE2-4_DR|86012:0.12605)0.813:0.02335,(SINE2-4_DR|86051:0.14429,((SINE2-4_DR|85865:0.11886,SINE2-4_DR|86232:0.14285)0.915:0.02938,(SINE2-4_DR|86089:0.10450,(SINE2-4_DR|85451:0.09717,SINE2-4_DR|85691:0.13463)0.470:0.02063)0.672:0.00351)0.796:0.00690)0.082:0.00347)0.258:0.00059)0.677:0.00376)0.626:0.00058)0.771:0.00388)0.000:0.00123,(((SINE2-4_DR|85132:0.09699,(SINE2-4_DR|85554:0.08806,SINE2-4_DR|85976:0.12293)0.837:0.02907)0.787:0.01234,(SINE2-4_DR|85595:0.12425,(SINE2-4_DR|86281:0.12475,SINE2-4_DR|86285:0.03889)0.154:0.03085)0.818:0.02257)0.722:0.00433,((SINE2-4_DR|85905:0.14508,SINE2-4_DR|86139:0.09298)0.169:0.01549,SINE2-4_DR|85965:0.09591)0.756:0.01640)0.964:0.02046)0.784:0.00513)0.933:0.00058)0.831:0.00783,(SINE2-4_DR|86146:0.10073,(SINE2-4_DR|86157:0.09325,SINE2-4_DR|86178:0.08323)0.726:0.01142)0.691:0.00324)0.779:0.00419)0.286:0.00059,(((((SINE2-4_DR|85340:0.08907,SINE2-4_DR|85694:0.14630)0.647:0.01019,(SINE2-4_DR|85941:0.05884,(SINE2-4_DR|85484:0.06958,SINE2-4_DR|85118:0.08192)0.285:0.01515)0.702:0.00725)0.661:0.00970,((SINE2-4_DR|86148:0.11797,((SINE2-4_DR|85443:0.0,SINE2-4_DR|85446:0.0):0.13666,SINE2-4_DR|85560:0.08526)0.761:0.00192)0.388:0.01371,SINE2-4_DR|85485:0.14998)0.139:0.01458)0.752:0.00294,(SINE2-4_DR|85534:0.13696,(SINE2-4_DR|85275:0.10509,SINE2-4_DR|85575:0.09778)0.344:0.03869)0.745:0.01784)0.752:0.00358,SINE2-4_DR|85634:0.12171)0.769:0.00058)0.774:0.00324)0.807:0.00761)0.041:0.00060)0.799:0.00060)0.999:0.00209)0.891:0.00092)0.774:0.00059)0.473:0.00060,((SINE2-4_DR|85212:0.16272,(SINE2-4_DR|85339:0.11206,(SINE2-4_DR|85087:0.10380,SINE2-4_DR|86250:0.14326)0.873:0.02652)0.872:0.02554)0.486:0.00059,(((SINE2-4_DR|85439:0.07200,SINE2-4_DR|85557:0.11391)0.857:0.02391,(SINE2-4_DR|85272:0.13085,SINE2-4_DR|86140:0.11077)0.746:0.01058)0.720:0.00296,(SINE2-4_DR|85626:0.06780,SINE2-4_DR|85777:0.12940)0.907:0.04188)0.770:0.00385)0.717:0.00070)0.267:0.00059)0.210:0.00060,((SINE2-4_DR|85096:0.13814,(SINE2-4_DR|86158:0.09239,(SINE2-4_DR|85440:0.09261,SINE2-4_DR|85687:0.10302)0.378:0.01980)0.707:0.01260)0.878:0.01967,((SINE2-4_DR|85423:0.07993,SINE2-4_DR|86108:0.10785)0.885:0.03689,(((SINE2-4_DR|85041:0.10638,SINE2-4_DR|85466:0.09711)0.072:0.02583,SINE2-4_DR|85551:0.10510)0.785:0.00920,(SINE2-4_DR|85289:0.07018,SINE2-4_DR|85145:0.09645)0.803:0.02296)0.674:0.01005)0.675:0.00188)0.711:0.00199)0.244:0.00059,((((((SINE2-4_DR|85074:0.02007,SINE2-4_DR|85382:0.10568)0.523:0.04104,(SINE2-4_DR|86065:0.15169,(SINE2-4_DR|85148:0.14289,SINE2-4_DR|86207:0.06990)0.417:0.00837)0.137:0.00093)0.924:0.02271,(SINE2-4_DR|86031:0.10796,(SINE2-4_DR|85085:0.11594,SINE2-4_DR|85106:0.12987)0.477:0.01604)0.760:0.01018)0.809:0.00996,((((SINE2-4_DR|85731:0.09819,(SINE2-4_DR|86163:0.07965,SINE2-4_DR|85253:0.08825)0.609:0.00813)0.857:0.01759,(SINE2-4_DR|86235:0.11560,(SINE2-4_DR|85453:0.00059,SINE2-4_DR|85469:0.09806)0.154:0.10172)0.866:0.02662)0.801:0.00103,(((SINE2-4_DR|85495:0.08948,SINE2-4_DR|85718:0.11447)0.436:0.01304,((SINE2-4_DR|85752:0.19448,SINE2-4_DR|85852:0.10492)0.965:0.00059,(SINE2-4_DR|85653:0.09941,SINE2-4_DR|86156:0.09877)0.705:0.00585)0.467:0.01229)0.877:0.01063,(SINE2-4_DR|86054:0.07125,(SINE2-4_DR|85169:0.12446,SINE2-4_DR|85418:0.13767)0.783:0.01700)0.815:0.01288)0.579:0.00384)0.777:0.00548,(((SINE2-4_DR|85670:0.10835,((SINE2-4_DR|85499:0.11643,SINE2-4_DR|85943:0.09776)0.775:0.01860,(SINE2-4_DR|85143:0.12799,SINE2-4_DR|86262:0.10763)0.683:0.01179)0.791:0.00926)0.763:0.00854,((SINE2-4_DR|85914:0.12595,SINE2-4_DR|86169:0.10379)0.808:0.02017,(SINE2-4_DR|85737:0.11959,SINE2-4_DR|85822:0.13278)0.900:0.02396)0.813:0.00929)0.819:0.01100,((((((SINE2-4_DR|85255:0.08033,(SINE2-4_DR|85801:0.06083,(SINE2-4_DR|85050:0.09366,SINE2-4_DR|85502:0.15956)0.835:0.11636)0.810:0.04867)0.844:0.01811,(SINE2-4_DR|85370:0.14465,SINE2-4_DR|85436:0.11992)0.000:0.00059)0.923:0.02154,SINE2-4_DR|86014:0.12335)0.267:0.00067,((SINE2-4_DR|85064:0.08396,SINE2-4_DR|85515:0.10725)0.641:0.00683,SINE2-4_DR|85323:0.07998)0.734:0.00057)0.767:0.00493,(((((SINE2-4_DR|85182:0.13130,SINE2-4_DR|86187:0.05588)0.761:0.00925,(SINE2-4_DR|85513:0.17025,(SINE2-4_DR|85425:0.09674,SINE2-4_DR|85695:0.03860)0.299:0.00939)0.450:0.02276)0.477:0.00379,SINE2-4_DR|86066:0.10707)0.721:0.00270,(SINE2-4_DR|85204:0.10692,SINE2-4_DR|85812:0.09200)0.576:0.00338)0.771:0.00261,(SINE2-4_DR|85437:0.11436,SINE2-4_DR|86265:0.06296)0.904:0.02508)0.785:0.00533)0.518:0.00654,(((SINE2-4_DR|85558:0.08692,SINE2-4_DR|85610:0.09530)0.821:0.02448,((SINE2-4_DR|85464:0.06058,SINE2-4_DR|86037:0.14406)0.897:0.02815,(SINE2-4_DR|85580:0.10676,(SINE2-4_DR|85461:0.10733,SINE2-4_DR|85741:0.16141)0.834:0.02112)0.323:0.00891)0.794:0.00944)0.745:0.00566,(((SINE2-4_DR|85508:0.13722,(SINE2-4_DR|85260:0.13097,(SINE2-4_DR|85791:0.12189,(SINE2-4_DR|85764:0.09851,(SINE2-4_DR|85183:0.05266,SINE2-4_DR|85781:0.06442)0.243:0.08872)0.804:0.01696)0.336:0.00692)0.132:0.00058)0.770:0.01591,((SINE2-4_DR|85331:0.07775,SINE2-4_DR|85871:0.11194)0.794:0.01663,(SINE2-4_DR|85540:0.12701,SINE2-4_DR|85722:0.11681)0.741:0.01004)0.781:0.00680)0.332:0.00262,((((SINE2-4_DR|85360:0.09035,(SINE2-4_DR|85537:0.04753,SINE2-4_DR|86164:0.22580)0.708:0.02244)0.778:0.01309,(SINE2-4_DR|85897:0.07451,SINE2-4_DR|85642:0.09608)0.652:0.00279)0.636:0.00417,SINE2-4_DR|85337:0.20921)0.814:0.01363,(SINE2-4_DR|85702:0.06470,SINE2-4_DR|86103:0.10504)0.813:0.01165)0.741:0.00369)0.818:0.00846)0.771:0.00059)0.781:0.00549)0.252:0.00423)1.000:0.00064)0.747:0.00533,((((SINE2-4_DR|85357:0.08166,SINE2-4_DR|85891:0.13725)0.922:0.03009,(SINE2-4_DR|85284:0.12243,(SINE2-4_DR|85530:0.08722,SINE2-4_DR|86022:0.07653)0.770:0.00465)0.354:0.00486)0.566:0.00566,(SINE2-4_DR|85341:0.09809,(SINE2-4_DR|85845:0.11572,(SINE2-4_DR|85052:0.05630,SINE2-4_DR|85859:0.16482)0.678:0.01110)0.647:0.01670)0.682:0.00570)0.767:0.00415,(((((((SINE2-4_DR|85292:0.07621,(SINE2-4_DR|85173:0.16079,(SINE2-4_DR|85735:0.13033,SINE2-4_DR|86226:0.13186)0.604:0.00059)0.776:0.03272)0.615:0.01593,SINE2-4_DR|85856:0.09391)0.826:0.01757,((SINE2-4_DR|85091:0.00059,SINE2-4_DR|85348:0.05038)0.835:0.07581,SINE2-4_DR|85847:0.20007)0.789:0.03596)0.748:0.00519,SINE2-4_DR|86186:0.05320)0.644:0.00704,(SINE2-4_DR|85879:0.12728,(SINE2-4_DR|85660:0.12218,SINE2-4_DR|85104:0.08022)0.622:0.00673)0.823:0.02591)0.713:0.00176,(SINE2-4_DR|85153:0.14897,(SINE2-4_DR|85765:0.10791,(SINE2-4_DR|85693:0.09809,SINE2-4_DR|85459:0.08724)0.768:0.00921)0.326:0.01070)0.787:0.01311)0.779:0.00447,(((SINE2-4_DR|85958:0.06758,SINE2-4_DR|85962:0.05798)0.924:0.04798,(((SINE2-4_DR|85591:0.09889,SINE2-4_DR|86279:0.12486)0.686:0.02167,(SINE2-4_DR|85755:0.11812,SINE2-4_DR|85771:0.11440)0.851:0.03922)0.821:0.02050,SINE2-4_DR|86001:0.12466)0.616:0.00126)0.545:0.00592,(SINE2-4_DR|85628:0.10470,(((SINE2-4_DR|85786:0.00058,SINE2-4_DR|86213:0.08807)0.898:0.09790,SINE2-4_DR|85521:0.08948)0.813:0.03017,SINE2-4_DR|86227:0.12397)0.738:0.01199)0.984:0.00059)0.876:0.00839)0.399:0.00060)0.760:0.00342)0.779:0.00130,((SINE2-4_DR|85674:0.10444,SINE2-4_DR|86233:0.10539)0.790:0.01842,((((SINE2-4_DR|85836:0.15214,SINE2-4_DR|86049:0.14856)0.746:0.01193,(((SINE2-4_DR|85293:0.14016,SINE2-4_DR|85264:0.13785)0.733:0.00613,SINE2-4_DR|85939:0.09100)0.873:0.01566,(SINE2-4_DR|85646:0.09666,SINE2-4_DR|85244:0.18531)0.788:0.01008)0.832:0.00890)0.750:0.00104,((((SINE2-4_DR|85533:0.09647,SINE2-4_DR|85726:0.11842)0.912:0.03628,(SINE2-4_DR|85457:0.17576,SINE2-4_DR|85233:0.12524)0.795:0.02612)0.051:0.00709,((SINE2-4_DR|86060:0.15517,(SINE2-4_DR|85286:0.06753,SINE2-4_DR|85604:0.08213)0.939:0.04013)0.046:0.01049,(SINE2-4_DR|86104:0.12614,(SINE2-4_DR|85211:0.14859,SINE2-4_DR|85612:0.10204)0.832:0.02374)0.685:0.00100)0.671:0.00529)0.776:0.00559,(((SINE2-4_DR|85789:0.11614,SINE2-4_DR|86004:0.11983)0.000:0.00059,((SINE2-4_DR|85065:0.11999,(SINE2-4_DR|85403:0.12600,SINE2-4_DR|85621:0.11926)0.709:0.00962)0.536:0.00895,SINE2-4_DR|85598:0.17263)0.738:0.00634)0.929:0.02205,SINE2-4_DR|85392:0.08602)0.759:0.00296)0.791:0.00361)1.000:0.00092,SINE2-4_DR|85319:0.17790)0.142:0.00141)0.998:0.00106)0.912:0.01023);
```
