## Supplementary Data 2 for "A genomic portrait of zebrafish transposable elements and their spatiotemporal embryonic expression": SINE2-5_DR.mafft.nwk

```
((((SINE2-5_DR|308970:0.22715,(SINE2-5_DR|391709:0.25030,(SINE2-5_DR|391652:0.00071,SINE2-5_DR|391654:0.00425)0.353:0.24189)0.467:0.03927)0.000:0.00070,((SINE2-5_DR|232297:0.15174,(((SINE2-5_DR|308994:0.26727,SINE2-5_DR|232277:0.23936)0.652:0.02432,SINE2-5_DR|86685:0.31580)0.848:0.07672,(SINE2-5_DR|86752:0.56756,SINE2-5_DR|159451:0.24370)0.787:0.06857)0.724:0.02766)0.702:0.00958,(SINE2-5_DR|86628:0.10038,SINE2-5_DR|391740:0.26113)0.745:0.02557)0.844:0.02814)0.767:0.02035,(((SINE2-5_DR|159577:0.29585,((((SINE2-5_DR|86728:0.16572,SINE2-5_DR|232336:0.30493)0.962:0.16814,(SINE2-5_DR|86626:0.32497,SINE2-5_DR|309114:0.00098)0.182:0.28486)0.794:0.06341,(SINE2-5_DR|86729:0.70220,SINE2-5_DR|86815:0.18547)0.248:0.02228)0.425:0.02244,SINE2-5_DR|159493:0.06827)0.121:0.02358)0.107:0.00311,((SINE2-5_DR|309039:0.21885,SINE2-5_DR|309012:0.27219)0.450:0.02824,SINE2-5_DR|232327:0.18523)0.484:0.05975)0.705:0.01096,(SINE2-5_DR|86592:0.27030,(SINE2-5_DR|159480:0.26324,(SINE2-5_DR|86642:0.17928,SINE2-5_DR|232324:0.17866)0.708:0.02091)0.736:0.00934)0.830:0.03481)0.797:0.01635)0.752:0.00850,((((((SINE2-5_DR|232334:0.14406,(SINE2-5_DR|391755:0.17462,SINE2-5_DR|391831:0.07847)0.713:0.02610)0.891:0.07464,SINE2-5_DR|308992:0.16094)0.751:0.01289,((((SINE2-5_DR|86584:0.14554,(SINE2-5_DR|86587:0.19173,SINE2-5_DR|86699:0.36970)0.444:0.10422)0.837:0.07361,(SINE2-5_DR|391697:0.17695,SINE2-5_DR|232411:0.22204)0.282:0.01175)0.501:0.02474,SINE2-5_DR|86627:0.16622)0.634:0.00094,(((SINE2-5_DR|391735:0.22682,SINE2-5_DR|309086:0.20299)0.227:0.02573,SINE2-5_DR|391838:0.07551)0.652:0.03126,(SINE2-5_DR|86591:0.22651,SINE2-5_DR|391874:0.23022)0.686:0.03766)0.829:0.04012)0.098:0.00071)0.825:0.01168,(SINE2-5_DR|86831:0.13471,SINE2-5_DR|159570:0.07751)0.752:0.01525)0.716:0.00688,((((((SINE2-5_DR|309178:0.12827,SINE2-5_DR|308960:0.14351)0.046:0.01020,(SINE2-5_DR|309179:0.20618,(SINE2-5_DR|159497:0.16944,SINE2-5_DR|159423:0.13967)0.873:0.05860)0.857:0.03878)0.828:0.02884,((SINE2-5_DR|159608:0.09107,SINE2-5_DR|391870:0.20282)0.882:0.07329,(SINE2-5_DR|159413:0.26619,(SINE2-5_DR|309130:0.09849,(SINE2-5_DR|309161:0.00072,SINE2-5_DR|86633:0.23141)0.081:0.07135)0.454:0.03065)0.433:0.02551)0.364:0.01753)0.600:0.00503,(((SINE2-5_DR|86788:0.19992,(SINE2-5_DR|391850:0.13804,SINE2-5_DR|391768:0.26041)0.748:0.04689)0.195:0.00070,SINE2-5_DR|86823:0.33566)0.804:0.03480,SINE2-5_DR|159518:0.32110)0.648:0.01400)0.753:0.01435,((((((SINE2-5_DR|159557:0.18755,SINE2-5_DR|391854:0.22105)0.809:0.05184,((SINE2-5_DR|159485:0.08804,SINE2-5_DR|86712:0.30659)0.776:0.08856,(SINE2-5_DR|86693:0.17505,SINE2-5_DR|308957:0.20302)0.635:0.00072)0.369:0.01614)0.560:0.01321,((SINE2-5_DR|391678:0.20231,((SINE2-5_DR|309172:0.19954,SINE2-5_DR|86790:0.25993)0.364:0.00130,SINE2-5_DR|309108:0.20741)0.792:0.02693)0.273:0.00456,(SINE2-5_DR|391815:0.15284,(SINE2-5_DR|86741:0.11438,(SINE2-5_DR|159531:0.09562,SINE2-5_DR|309006:0.06217)0.362:0.21936)0.005:0.04564)0.774:0.05734)0.833:0.03045)0.871:0.02402,((SINE2-5_DR|159618:0.01031,SINE2-5_DR|309053:0.00072)0.128:0.21315,(SINE2-5_DR|86644:0.16478,SINE2-5_DR|309131:0.15017)0.875:0.18409)0.336:0.00954)0.759:0.01135,(((((((((SINE2-5_DR|232390:0.12658,(SINE2-5_DR|159468:0.21698,SINE2-5_DR|309002:0.08681)0.653:0.13076)0.867:0.09274,(((SINE2-5_DR|309111:0.22356,(SINE2-5_DR|159414:0.08232,(SINE2-5_DR|232381:0.38912,SINE2-5_DR|232273:0.24688)0.699:0.03498)0.664:0.04332)0.426:0.01084,SINE2-5_DR|391776:0.19687)0.369:0.01801,(SINE2-5_DR|86581:0.21193,SINE2-5_DR|391834:0.14222)0.757:0.19030)0.362:0.05496)0.819:0.06559,((SINE2-5_DR|232365:0.25011,(SINE2-5_DR|232271:0.38272,SINE2-5_DR|391778:0.21144)0.535:0.00070)0.777:0.05910,(SINE2-5_DR|86603:0.39337,SINE2-5_DR|309088:0.39829)0.285:0.02687)0.524:0.04574)0.794:0.03542,(((SINE2-5_DR|391852:0.38517,SINE2-5_DR|309033:0.36604)0.812:0.06395,(SINE2-5_DR|391676:0.17560,(SINE2-5_DR|86707:0.55963,(SINE2-5_DR|86745:0.22608,SINE2-5_DR|159501:0.32775)0.474:0.03597)0.659:0.04323)0.743:0.02566)0.734:0.01405,(SINE2-5_DR|309049:0.24257,SINE2-5_DR|86614:0.26820)0.833:0.07916)0.630:0.04041)0.600:0.03967,((SINE2-5_DR|159598:0.06302,(SINE2-5_DR|86607:0.18725,SINE2-5_DR|391869:0.21281)0.000:0.00130)0.643:0.19760,SINE2-5_DR|474524:0.20630)0.714:0.03801)0.767:0.02584,(SINE2-5_DR|308934:0.27622,(SINE2-5_DR|86664:0.14212,(SINE2-5_DR|232318:0.30056,(SINE2-5_DR|232281:0.26212,SINE2-5_DR|391660:0.43738)0.957:0.27588)0.088:0.03601)0.668:0.02531)0.871:0.06358)0.771:0.01998,((((((((SINE2-5_DR|86843:0.12610,SINE2-5_DR|391892:0.19654)0.756:0.04851,(((SINE2-5_DR|86676:0.22979,SINE2-5_DR|391829:0.18100)0.818:0.06214,(SINE2-5_DR|391742:0.22989,(SINE2-5_DR|86730:0.10898,SINE2-5_DR|391751:0.12029)0.746:0.01790)0.519:0.04776)0.555:0.08826,(SINE2-5_DR|232349:0.22359,SINE2-5_DR|309045:0.25407)0.913:0.09660)0.848:0.04791)0.826:0.02986,((SINE2-5_DR|308938:0.15075,SINE2-5_DR|391891:0.07232)0.882:0.07570,(SINE2-5_DR|86548:0.00070,(SINE2-5_DR|86554:0.20466,SINE2-5_DR|86777:0.19882)0.848:0.11947)0.429:0.05294)0.790:0.03396)0.235:0.00071,(SINE2-5_DR|308945:0.11840,SINE2-5_DR|309176:0.13767)0.664:0.02290)0.851:0.02780,((SINE2-5_DR|232398:0.10053,(SINE2-5_DR|232250:0.27399,SINE2-5_DR|391644:0.10217)0.292:0.05634)0.714:0.03879,((SINE2-5_DR|159420:0.09243,(SINE2-5_DR|86816:0.21054,SINE2-5_DR|159614:0.09492)0.814:0.07644)0.735:0.02938,(SINE2-5_DR|159415:0.13562,SINE2-5_DR|308943:0.11916)0.836:0.04608)0.950:0.10947)0.791:0.05236)0.824:0.03280,((SINE2-5_DR|309160:0.33833,(((SINE2-5_DR|86653:0.0,SINE2-5_DR|86654:0.0):0.82947,SINE2-5_DR|391883:0.11307)0.708:0.10256,SINE2-5_DR|391648:0.11818)0.596:0.00133)0.824:0.05907,(SINE2-5_DR|159416:0.14535,((SINE2-5_DR|86842:0.05208,(SINE2-5_DR|309156:0.00135,SINE2-5_DR|391770:0.35385)0.198:0.19199)0.779:0.03255,(SINE2-5_DR|232423:0.51101,SINE2-5_DR|474526:0.39762)0.729:0.10009)0.549:0.00131)0.754:0.06089)0.135:0.00070)0.555:0.01504,(SINE2-5_DR|391666:0.19772,SINE2-5_DR|474523:0.17736)0.940:0.10430)0.861:0.02582,((((SINE2-5_DR|391843:0.21014,(SINE2-5_DR|308974:0.18508,(SINE2-5_DR|86804:0.05927,(SINE2-5_DR|86618:0.17877,SINE2-5_DR|159595:0.13829)0.780:0.04058)0.246:0.02534)0.625:0.08937)0.597:0.03070,(((SINE2-5_DR|232203:0.06359,(SINE2-5_DR|159583:0.30117,SINE2-5_DR|391657:0.15095)0.791:0.08843)0.512:0.00069,(((SINE2-5_DR|86753:0.09460,SINE2-5_DR|309082:0.44763)0.711:0.07294,(SINE2-5_DR|86758:0.27824,(SINE2-5_DR|86604:0.17791,SINE2-5_DR|309127:0.19494)0.341:0.07793)0.787:0.07027)0.525:0.06169,((SINE2-5_DR|86797:0.21714,SINE2-5_DR|159432:0.18898)0.245:0.01299,SINE2-5_DR|159508:0.11950)0.754:0.02541)0.209:0.00070)0.896:0.03387,((((((SINE2-5_DR|391741:0.05322,(SINE2-5_DR|86830:0.24666,SINE2-5_DR|309068:0.26027)0.000:0.00067)0.877:0.13286,(SINE2-5_DR|391674:0.15368,(SINE2-5_DR|86744:0.24053,SINE2-5_DR|232396:0.03821)0.771:0.03865)0.556:0.00642)0.896:0.09724,(((SINE2-5_DR|391864:0.40879,(SINE2-5_DR|86557:0.20186,(SINE2-5_DR|232240:0.38596,SINE2-5_DR|232261:0.14513)0.952:0.38503)0.229:0.00070)0.461:0.08104,SINE2-5_DR|309135:0.20918)0.745:0.08824,((SINE2-5_DR|308949:0.20719,SINE2-5_DR|309140:0.48237)0.198:0.03357,SINE2-5_DR|159481:0.10777)0.777:0.09295)0.392:0.04471)0.522:0.04000,(SINE2-5_DR|232397:0.07270,SINE2-5_DR|159429:0.05115)0.793:0.04468)0.830:0.02683,(SINE2-5_DR|86573:0.29938,SINE2-5_DR|309141:0.09867)0.612:0.03858)0.826:0.02871,(((SINE2-5_DR|391663:0.00130,SINE2-5_DR|391779:0.40233)0.889:0.23721,(((SINE2-5_DR|232305:0.07709,(SINE2-5_DR|391725:0.12137,SINE2-5_DR|391814:0.14074)0.355:0.04116)0.796:0.05948,SINE2-5_DR|232245:0.37973)0.522:0.02984,((((SINE2-5_DR|391783:0.07854,SINE2-5_DR|391819:0.21325)0.728:0.09761,(SINE2-5_DR|86600:0.20669,(SINE2-5_DR|391875:0.14248,((SINE2-5_DR|308987:0.31581,SINE2-5_DR|391730:0.14458)0.782:0.11491,SINE2-5_DR|86811:0.30845)0.383:0.00493)0.806:0.05448)0.649:0.02396)0.805:0.04524,(SINE2-5_DR|86602:0.12333,SINE2-5_DR|159502:0.20230)0.844:0.07701)0.671:0.02149,(SINE2-5_DR|86615:0.13956,SINE2-5_DR|391664:0.11428)0.929:0.19845)0.876:0.09657)0.797:0.07329)0.260:0.02133,SINE2-5_DR|159604:0.07937)0.805:0.00140)0.767:0.01235)0.576:0.00072)0.979:0.00598,SINE2-5_DR|391855:0.07897)0.923:0.00179,((((SINE2-5_DR|159543:0.22249,(SINE2-5_DR|232211:0.27791,SINE2-5_DR|232352:0.11795)0.531:0.01421)0.851:0.04432,((SINE2-5_DR|86840:0.12868,(SINE2-5_DR|86563:0.15183,SINE2-5_DR|86650:0.28031)0.657:0.02072)0.731:0.01742,((SINE2-5_DR|159450:0.42791,((((SINE2-5_DR|86679:0.37795,SINE2-5_DR|159499:0.25857)0.774:0.04488,((SINE2-5_DR|232378:0.10106,(SINE2-5_DR|232377:0.12923,(SINE2-5_DR|232375:0.06255,SINE2-5_DR|232376:0.00071)0.992:0.10567)0.579:0.01530)0.915:0.12700,SINE2-5_DR|232400:0.15200)0.706:0.04566)0.782:0.03011,((SINE2-5_DR|309095:0.06137,SINE2-5_DR|159555:0.15714)0.410:0.01891,SINE2-5_DR|391797:0.06875)0.747:0.02358)0.760:0.01979,(SINE2-5_DR|391698:0.23713,(SINE2-5_DR|232373:0.18157,SINE2-5_DR|391873:0.10953)0.814:0.06396)0.462:0.02213)0.261:0.01795)0.291:0.00095,SINE2-5_DR|86622:0.33432)0.777:0.03403)0.758:0.01209)0.788:0.01279,(((((((SINE2-5_DR|159430:0.00071,SINE2-5_DR|309089:0.19204)0.460:0.14852,SINE2-5_DR|159470:0.44187)0.857:0.14696,(((SINE2-5_DR|308967:0.07247,SINE2-5_DR|391853:0.35465)0.806:0.06481,(SINE2-5_DR|391881:0.22686,SINE2-5_DR|391662:0.08922)0.431:0.03165)0.539:0.02984,(SINE2-5_DR|86820:0.19529,(SINE2-5_DR|159506:0.16507,SINE2-5_DR|159507:0.18146)0.825:0.06215)0.802:0.05973)0.801:0.04008)0.293:0.01023,SINE2-5_DR|474525:0.09560)0.034:0.00098,SINE2-5_DR|391672:0.16830)0.884:0.03693,(SINE2-5_DR|232215:0.13383,(SINE2-5_DR|86655:0.35478,(SINE2-5_DR|232413:0.00071,SINE2-5_DR|391683:0.32745)0.262:0.07937)0.193:0.04032)0.730:0.01232)0.802:0.01315,(((((SINE2-5_DR|391669:0.15541,(SINE2-5_DR|159605:0.06799,SINE2-5_DR|309046:0.33390)0.766:0.06302)0.092:0.01040,SINE2-5_DR|232214:0.18717)0.770:0.02577,SINE2-5_DR|232269:0.18944)0.728:0.03371,((((SINE2-5_DR|232264:0.00095,SINE2-5_DR|309011:0.11199)0.377:0.28261,SINE2-5_DR|309138:0.18924)0.914:0.10218,((SINE2-5_DR|159444:0.09989,SINE2-5_DR|309122:0.10153)0.935:0.11823,(SINE2-5_DR|232353:0.27700,(SINE2-5_DR|309047:0.22695,SINE2-5_DR|391859:0.00095)0.315:0.06616)0.671:0.01754)0.453:0.02480)0.820:0.03899,(SINE2-5_DR|86701:0.09914,SINE2-5_DR|309051:0.20600)0.879:0.12016)0.269:0.00066)0.595:0.01828,((((SINE2-5_DR|391856:0.13298,(SINE2-5_DR|309145:0.13022,SINE2-5_DR|474527:0.13616)0.756:0.02556)0.847:0.09770,((SINE2-5_DR|232323:0.32733,SINE2-5_DR|159606:0.09967)0.756:0.03368,((SINE2-5_DR|159617:0.06493,SINE2-5_DR|391722:0.46352)0.748:0.10675,(SINE2-5_DR|159536:0.14202,(SINE2-5_DR|159559:0.0,SINE2-5_DR|159560:0.0):0.14807)0.750:0.08005)0.807:0.06542)0.632:0.03762)0.783:0.04421,(SINE2-5_DR|308952:0.14870,SINE2-5_DR|391841:0.42632)0.275:0.05124)0.773:0.03312,(((((SINE2-5_DR|391800:0.17683,(SINE2-5_DR|391727:0.46237,(SINE2-5_DR|308968:0.17877,SINE2-5_DR|309064:0.31371)0.757:0.09497)0.718:0.02227)0.752:0.02769,(SINE2-5_DR|86803:0.31704,(SINE2-5_DR|159458:0.00069,SINE2-5_DR|232393:0.15416)0.596:0.27508)0.655:0.01819)0.664:0.02875,(SINE2-5_DR|86567:0.42378,SINE2-5_DR|159435:0.08903)0.889:0.27548)0.587:0.02729,(((SINE2-5_DR|232371:0.23491,(SINE2-5_DR|232370:0.10749,SINE2-5_DR|309110:0.28990)0.750:0.03196)0.865:0.06385,SINE2-5_DR|391719:0.25473)0.911:0.08292,(SINE2-5_DR|86743:0.21137,SINE2-5_DR|232341:0.27834)0.190:0.04766)0.679:0.01844)0.579:0.00384,(((SINE2-5_DR|86639:0.28403,SINE2-5_DR|86738:0.33609)0.400:0.04143,SINE2-5_DR|159495:0.27200)0.650:0.03291,(((SINE2-5_DR|391842:0.16976,(SINE2-5_DR|309093:0.00091,SINE2-5_DR|391826:0.14009)0.651:0.18516)0.763:0.04604,((SINE2-5_DR|232267:0.41843,SINE2-5_DR|391747:0.17169)0.748:0.05806,SINE2-5_DR|159572:0.23454)0.290:0.00070)0.732:0.01839,(SINE2-5_DR|159478:0.25833,(SINE2-5_DR|86689:0.27340,SINE2-5_DR|232362:0.25332)0.892:0.09151)0.692:0.04963)0.950:0.10339)0.774:0.02997)0.745:0.02525)0.761:0.01889)0.689:0.00987)0.416:0.00070)0.889:0.02211,((((SINE2-5_DR|86568:0.03431,SINE2-5_DR|309154:0.13337)0.802:0.09135,(SINE2-5_DR|159561:0.22626,(SINE2-5_DR|391661:0.18761,SINE2-5_DR|391866:0.11629)0.691:0.02910)0.777:0.04467)0.700:0.04275,((SINE2-5_DR|86599:0.30113,(((SINE2-5_DR|86657:0.33058,(SINE2-5_DR|308958:0.07624,SINE2-5_DR|159575:0.25456)0.018:0.00072)0.935:0.11640,SINE2-5_DR|86565:0.16898)0.479:0.00071,(SINE2-5_DR|86579:0.20381,(SINE2-5_DR|232303:0.17082,SINE2-5_DR|232343:0.22808)0.610:0.09932)0.505:0.04053)0.245:0.00131)0.453:0.03680,(SINE2-5_DR|159473:0.26625,SINE2-5_DR|86669:0.46124)0.865:0.07570)0.786:0.02539)0.754:0.01313,(((SINE2-5_DR|159611:0.20503,SINE2-5_DR|86798:0.09272)0.102:0.07464,(((SINE2-5_DR|391760:0.31453,(SINE2-5_DR|391759:0.48759,SINE2-5_DR|232361:0.04403)0.022:0.06440)0.805:0.04947,(SINE2-5_DR|391677:0.16019,SINE2-5_DR|391754:0.20301)0.679:0.01468)0.918:0.06512,((SINE2-5_DR|86713:0.26884,SINE2-5_DR|309134:0.10729)0.799:0.08820,((SINE2-5_DR|232316:0.26951,SINE2-5_DR|232379:0.12501)0.793:0.08274,((SINE2-5_DR|86787:0.31506,SINE2-5_DR|391761:0.23207)0.599:0.08743,SINE2-5_DR|391885:0.12645)0.081:0.02190)0.734:0.03419)0.780:0.02859)0.862:0.05075)0.769:0.04460,(((SINE2-5_DR|391823:0.25586,((SINE2-5_DR|391665:0.17352,SINE2-5_DR|391682:0.27175)0.735:0.02834,SINE2-5_DR|391807:0.19586)0.328:0.01256)0.276:0.06182,(SINE2-5_DR|86643:0.22609,((SINE2-5_DR|86556:0.20915,SINE2-5_DR|309103:0.27776)0.718:0.02952,(SINE2-5_DR|391733:0.18261,SINE2-5_DR|391791:0.30354)0.761:0.05596)0.935:0.11321)0.716:0.01969)0.695:0.01045,(((SINE2-5_DR|159438:0.00071,SINE2-5_DR|159607:0.19118)0.887:0.10390,SINE2-5_DR|308997:0.29195)0.735:0.01799,((SINE2-5_DR|391653:0.10052,(SINE2-5_DR|232247:0.17362,SINE2-5_DR|474528:0.11267)0.788:0.03201)0.704:0.02113,(SINE2-5_DR|86778:0.25115,(SINE2-5_DR|86588:0.20910,SINE2-5_DR|308966:0.17469)0.444:0.06641)0.300:0.03808)0.765:0.02240)0.815:0.02127)0.706:0.00875)0.773:0.05941)0.901:0.07204)0.743:0.00947)0.746:0.00066)0.808:0.02446)0.777:0.01537,(((SINE2-5_DR|391837:0.20618,(SINE2-5_DR|86819:0.09930,SINE2-5_DR|86762:0.08749)0.700:0.01751)0.862:0.06055,(((SINE2-5_DR|391817:0.16816,((SINE2-5_DR|391712:0.27549,SINE2-5_DR|232298:0.20596)0.672:0.01980,(SINE2-5_DR|159460:0.21377,SINE2-5_DR|309091:0.21613)0.865:0.07488)0.775:0.03044)0.324:0.01692,SINE2-5_DR|391743:0.32418)0.580:0.00932,((SINE2-5_DR|159590:0.12614,(SINE2-5_DR|86754:0.06738,SINE2-5_DR|308954:0.13014)0.624:0.04833)0.795:0.06374,(SINE2-5_DR|159601:0.20791,SINE2-5_DR|232403:0.07762)0.187:0.09138)0.662:0.00095)0.814:0.02649)0.772:0.01165,(((SINE2-5_DR|86805:0.13203,(SINE2-5_DR|159596:0.00095,SINE2-5_DR|391687:0.00071)0.990:0.25545)0.864:0.05709,((SINE2-5_DR|391680:0.11362,(SINE2-5_DR|86714:0.43183,((SINE2-5_DR|232374:0.09119,(SINE2-5_DR|86598:0.12518,SINE2-5_DR|309125:0.15753)0.649:0.03172)0.566:0.03373,SINE2-5_DR|86791:0.27486)0.727:0.02094)0.175:0.01216)0.420:0.00662,((SINE2-5_DR|86786:0.15839,(SINE2-5_DR|86801:0.00070,SINE2-5_DR|309052:0.03759)0.482:0.23824)0.889:0.09467,((SINE2-5_DR|391731:0.21788,(SINE2-5_DR|391656:0.05185,(SINE2-5_DR|232368:0.03901,(SINE2-5_DR|159594:0.07149,SINE2-5_DR|159593:0.05940)0.993:0.30716)0.851:0.11588)0.858:0.03396)0.520:0.00764,(SINE2-5_DR|232236:0.22349,SINE2-5_DR|86793:0.17145)0.808:0.06383)0.541:0.00070)0.159:0.01709)0.874:0.06512)0.755:0.04001,(((((SINE2-5_DR|391673:0.19610,(SINE2-5_DR|86571:0.15020,SINE2-5_DR|391720:0.26479)0.826:0.09370)0.843:0.06771,((SINE2-5_DR|159498:0.15343,SINE2-5_DR|391694:0.00068)0.362:0.23452,SINE2-5_DR|232219:0.22011)0.621:0.00428)0.244:0.00070,SINE2-5_DR|391862:0.25488)0.736:0.05115,SINE2-5_DR|159538:0.24685)0.778:0.00130,(SINE2-5_DR|391886:0.22004,SINE2-5_DR|474514:0.13401)0.841:0.06795)0.643:0.02130)0.747:0.02817)0.017:0.00794)0.705:0.00483,((((SINE2-5_DR|159421:0.03075,SINE2-5_DR|232292:0.00097)0.587:0.26523,((SINE2-5_DR|308976:0.05110,SINE2-5_DR|309054:0.04054)0.545:0.13534,SINE2-5_DR|86756:0.22082)0.772:0.04335)0.084:0.03204,(SINE2-5_DR|86771:0.27002,SINE2-5_DR|391888:0.12410)0.880:0.07666)0.633:0.01789,SINE2-5_DR|309017:0.21848)0.801:0.02148)0.874:0.02755)0.035:0.00069,((SINE2-5_DR|232205:0.14311,SINE2-5_DR|308993:0.15258)0.577:0.00895,SINE2-5_DR|86767:0.30555)0.700:0.01750)0.773:0.00069)0.872:0.01209,(((((((SINE2-5_DR|86684:0.18439,SINE2-5_DR|232280:0.35799)0.826:0.06332,SINE2-5_DR|391782:0.32732)0.653:0.01750,SINE2-5_DR|232208:0.15957)0.747:0.01514,(SINE2-5_DR|391775:0.17749,((SINE2-5_DR|86784:0.53874,SINE2-5_DR|232407:0.07494)0.904:0.11576,((SINE2-5_DR|232279:0.12524,SINE2-5_DR|391767:0.23244)0.899:0.06300,(SINE2-5_DR|159569:0.14561,(SINE2-5_DR|232262:0.09463,SINE2-5_DR|159612:0.16012)0.780:0.06279)0.768:0.01214)0.508:0.00635)0.687:0.00685)0.300:0.00683)0.782:0.01559,(((((SINE2-5_DR|232251:0.10935,(SINE2-5_DR|309076:0.00066,SINE2-5_DR|391789:0.07468)0.431:0.10455)0.896:0.15285,SINE2-5_DR|86625:0.17510)0.654:0.05289,(((SINE2-5_DR|159427:0.16717,SINE2-5_DR|159591:0.11894)0.222:0.06847,(SINE2-5_DR|86620:0.18218,SINE2-5_DR|309028:0.14520)0.869:0.12921)0.609:0.09424,(((SINE2-5_DR|86549:0.34558,SINE2-5_DR|391851:0.13813)0.838:0.07056,SINE2-5_DR|308946:0.17446)0.749:0.05699,(SINE2-5_DR|309112:0.13603,(SINE2-5_DR|159602:0.29255,(((SINE2-5_DR|86670:0.43573,SINE2-5_DR|309044:0.28716)0.579:0.06994,(SINE2-5_DR|309121:0.25096,SINE2-5_DR|309171:0.28010)0.471:0.06879)0.846:0.07507,(SINE2-5_DR|159547:0.23678,(SINE2-5_DR|391647:0.18463,(SINE2-5_DR|86681:0.36835,SINE2-5_DR|309120:0.23914)0.663:0.03597)0.140:0.06051)0.828:0.07238)0.583:0.03946)0.543:0.04027)0.175:0.00097)0.737:0.02087)0.321:0.01271)0.038:0.05197,(SINE2-5_DR|308983:0.23684,((SINE2-5_DR|86735:0.39922,SINE2-5_DR|159597:0.15930)0.168:0.09468,(SINE2-5_DR|86652:0.25352,((SINE2-5_DR|159526:0.33461,(SINE2-5_DR|232248:0.39123,SINE2-5_DR|308991:0.15288)0.809:0.08117)0.000:0.00071,SINE2-5_DR|159453:0.48206)0.545:0.05540)0.819:0.07981)0.708:0.04053)0.841:0.05729)0.724:0.01904,(((SINE2-5_DR|391785:0.29344,((SINE2-5_DR|309126:0.03470,SINE2-5_DR|391708:0.00070)0.955:0.34091,(SINE2-5_DR|86719:0.37327,SINE2-5_DR|308979:0.18554)0.320:0.00869)0.752:0.03248)0.660:0.01125,((((SINE2-5_DR|86725:0.26730,SINE2-5_DR|309018:0.26344)0.631:0.01088,(SINE2-5_DR|309118:0.25894,(SINE2-5_DR|232382:0.03862,SINE2-5_DR|232383:0.02390)0.990:0.18132)0.450:0.01724)0.714:0.03707,((SINE2-5_DR|232282:0.22813,SINE2-5_DR|391750:0.13638)0.899:0.00070,((SINE2-5_DR|232242:0.12697,(SINE2-5_DR|159463:0.24958,SINE2-5_DR|159565:0.15530)0.693:0.00069)0.765:0.04291,(SINE2-5_DR|232221:0.37764,(SINE2-5_DR|232329:0.31681,SINE2-5_DR|309042:0.34947)0.673:0.03188)0.234:0.02142)0.702:0.01806)0.821:0.02941)0.616:0.01940,((SINE2-5_DR|86760:0.46961,(SINE2-5_DR|232217:0.24535,SINE2-5_DR|232395:0.34832)0.463:0.05739)0.844:0.12693,(((SINE2-5_DR|159490:0.19268,(SINE2-5_DR|232345:0.00069,SINE2-5_DR|391686:0.02692)0.832:0.64629)0.696:0.03225,(SINE2-5_DR|159513:0.24917,SINE2-5_DR|391651:0.19111)0.769:0.07753)0.514:0.05109,SINE2-5_DR|391681:0.28529)0.385:0.00522)0.695:0.03071)0.626:0.00922)0.720:0.02143,((SINE2-5_DR|391684:0.13699,SINE2-5_DR|309065:0.38173)0.568:0.05541,SINE2-5_DR|86761:0.30863)0.835:0.06434)0.575:0.02241)0.896:0.00096)0.775:0.00691,(((((SINE2-5_DR|309031:0.25056,((SINE2-5_DR|86691:0.04837,SINE2-5_DR|391871:0.05538)0.915:0.11245,SINE2-5_DR|308989:0.13118)0.791:0.03818)0.096:0.00754,(SINE2-5_DR|86640:0.22050,((((SINE2-5_DR|159609:0.10604,SINE2-5_DR|308985:0.10833)0.739:0.02928,(SINE2-5_DR|159446:0.16571,SINE2-5_DR|309048:0.18751)0.884:0.17502)0.050:0.00355,SINE2-5_DR|391813:0.21212)0.622:0.03303,SINE2-5_DR|391877:0.25577)0.681:0.04878)0.784:0.02538)0.646:0.00070,(((((SINE2-5_DR|159457:0.10216,(SINE2-5_DR|159486:0.07404,SINE2-5_DR|391729:0.10089)0.414:0.24759)0.775:0.04732,(SINE2-5_DR|159544:0.19424,SINE2-5_DR|86647:0.20243)0.672:0.01990)0.324:0.01553,SINE2-5_DR|309081:0.09328)0.814:0.02757,(((SINE2-5_DR|309083:0.19997,SINE2-5_DR|391670:0.19580)0.807:0.04616,(SINE2-5_DR|391863:0.14537,(SINE2-5_DR|159462:0.06754,SINE2-5_DR|309152:0.00130)0.337:0.15439)0.886:0.08552)0.565:0.00795,SINE2-5_DR|86810:0.17113)0.920:0.00072)0.817:0.01060,(SINE2-5_DR|159514:0.32371,((SINE2-5_DR|232406:0.18798,SINE2-5_DR|391824:0.18562)0.738:0.06876,(SINE2-5_DR|159461:0.24909,SINE2-5_DR|232238:0.13930)0.848:0.10326)0.356:0.04245)0.824:0.00069)0.753:0.01221)0.753:0.01278,((((((SINE2-5_DR|232258:0.00070,(SINE2-5_DR|232256:0.00071,SINE2-5_DR|232255:0.04433)0.814:0.01419)0.904:0.07504,SINE2-5_DR|391650:0.15497)0.813:0.04416,(SINE2-5_DR|309092:0.18826,(SINE2-5_DR|86695:0.00067,SINE2-5_DR|159494:0.05753)0.465:0.16398)0.805:0.04751)0.747:0.01684,(SINE2-5_DR|159548:0.05267,(SINE2-5_DR|232387:0.09804,SINE2-5_DR|232212:0.12605)0.619:0.04528)0.767:0.02473)0.871:0.01818,((SINE2-5_DR|86619:0.16059,(SINE2-5_DR|159580:0.14005,(SINE2-5_DR|232301:0.14463,SINE2-5_DR|391688:0.05531)0.785:0.07581)0.276:0.02755)0.776:0.03157,((SINE2-5_DR|391745:0.15267,(SINE2-5_DR|159521:0.20225,SINE2-5_DR|232241:0.14142)0.701:0.03755)0.789:0.06046,(((SINE2-5_DR|232259:0.04769,SINE2-5_DR|309148:0.00385)0.170:0.15756,SINE2-5_DR|232394:0.18581)0.488:0.01784,SINE2-5_DR|159549:0.17681)0.818:0.03712)0.713:0.00573)0.841:0.02243)0.751:0.00933,((((SINE2-5_DR|86794:0.12238,((SINE2-5_DR|86636:0.05046,(SINE2-5_DR|232226:0.06926,SINE2-5_DR|391668:0.13404)0.749:0.02109)0.780:0.02624,(SINE2-5_DR|86781:0.15733,SINE2-5_DR|309038:0.15821)0.757:0.02797)0.666:0.01069)0.447:0.04571,((SINE2-5_DR|86634:0.20624,SINE2-5_DR|159578:0.27690)0.984:0.00070,(SINE2-5_DR|232299:0.15436,SINE2-5_DR|232351:0.20465)0.772:0.02878)0.790:0.01786)0.876:0.04420,(((SINE2-5_DR|159492:0.32211,SINE2-5_DR|391769:0.15089)0.125:0.04307,(SINE2-5_DR|232272:0.16480,SINE2-5_DR|391793:0.19616)0.768:0.04460)0.608:0.00716,((SINE2-5_DR|309034:0.26339,(SINE2-5_DR|86722:0.10767,((SINE2-5_DR|159528:0.08467,SINE2-5_DR|232414:0.06240)0.740:0.02793,SINE2-5_DR|391705:0.12697)0.411:0.04276)0.573:0.02358)0.961:0.00070,(SINE2-5_DR|232204:0.11153,(SINE2-5_DR|309143:0.05666,SINE2-5_DR|474520:0.14720)0.530:0.00504)0.867:0.03351)0.726:0.00996)0.730:0.00579)0.942:0.00070,(SINE2-5_DR|86683:0.11701,SINE2-5_DR|391749:0.15774)0.844:0.09919)0.873:0.01556)0.762:0.01294)0.861:0.01528,((((SINE2-5_DR|159573:0.34067,SINE2-5_DR|86780:0.10648)0.725:0.02958,(((SINE2-5_DR|86709:0.14805,(SINE2-5_DR|391753:0.14251,(SINE2-5_DR|86613:0.20929,(SINE2-5_DR|159582:0.05222,SINE2-5_DR|232290:0.00070)0.645:0.11017)0.216:0.02849)0.811:0.01677)0.956:0.00071,(((SINE2-5_DR|86692:0.14101,SINE2-5_DR|159523:0.07022)0.684:0.09187,SINE2-5_DR|159422:0.15122)0.719:0.01802,((SINE2-5_DR|308978:0.11544,SINE2-5_DR|391685:0.12098)0.385:0.03023,SINE2-5_DR|86716:0.22936)0.667:0.01180)0.888:0.01711)0.161:0.00745,((SINE2-5_DR|308963:0.15645,SINE2-5_DR|391808:0.18993)0.760:0.03812,(((SINE2-5_DR|309175:0.22383,(SINE2-5_DR|159599:0.01521,SINE2-5_DR|159600:0.00071)0.956:0.10685)0.426:0.00070,((SINE2-5_DR|159510:0.03165,SINE2-5_DR|309137:0.18963)0.611:0.05439,(SINE2-5_DR|86763:0.31101,SINE2-5_DR|86833:0.09495)0.877:0.07953)0.852:0.05618)0.860:0.05527,(SINE2-5_DR|232260:0.13058,(SINE2-5_DR|86641:0.15478,(SINE2-5_DR|86808:0.00095,SINE2-5_DR|391795:0.17135)0.339:0.08273)0.813:0.03073)0.811:0.03716)0.601:0.00135)0.758:0.01709)0.750:0.00873)0.514:0.00095,((((SINE2-5_DR|232392:0.14677,SINE2-5_DR|232274:0.10029)0.455:0.00467,((SINE2-5_DR|309099:0.20345,SINE2-5_DR|391718:0.13237)0.837:0.08968,SINE2-5_DR|232235:0.10403)0.653:0.01277)0.778:0.05948,SINE2-5_DR|159535:0.16198)0.520:0.00071,((SINE2-5_DR|309058:0.06231,SINE2-5_DR|309157:0.06052)0.947:0.09037,(SINE2-5_DR|86700:0.25535,SINE2-5_DR|159428:0.19433)0.700:0.08051)0.585:0.01971)0.767:0.01436)0.761:0.01730,(((((SINE2-5_DR|86687:0.18563,((((SINE2-5_DR|308975:0.17003,SINE2-5_DR|232314:0.32056)0.651:0.01596,(SINE2-5_DR|86570:0.20954,(SINE2-5_DR|86630:0.17039,(SINE2-5_DR|86621:0.05441,SINE2-5_DR|309115:0.14564)0.347:0.05652)0.850:0.07825)0.177:0.00070)0.808:0.01880,SINE2-5_DR|309085:0.22186)0.800:0.02394,(((((SINE2-5_DR|86759:0.00071,SINE2-5_DR|86748:0.01096)0.103:0.29341,SINE2-5_DR|86721:0.25279)0.678:0.01243,((SINE2-5_DR|86617:0.25435,SINE2-5_DR|159437:0.11420)0.064:0.03327,SINE2-5_DR|309170:0.17027)0.760:0.04503)0.845:0.05844,(SINE2-5_DR|308939:0.23677,(SINE2-5_DR|159563:0.19690,SINE2-5_DR|391878:0.30159)0.273:0.02669)0.313:0.02428)0.839:0.04588,(((SINE2-5_DR|391818:0.14879,SINE2-5_DR|232367:0.20493)0.617:0.00843,(((SINE2-5_DR|86576:0.22299,SINE2-5_DR|232268:0.30700)0.828:0.08568,(SINE2-5_DR|232286:0.16501,SINE2-5_DR|309067:0.12484)0.820:0.06627)0.191:0.00095,(((SINE2-5_DR|391710:0.27467,SINE2-5_DR|159417:0.07077)0.692:0.01340,SINE2-5_DR|232313:0.16165)0.737:0.00721,(SINE2-5_DR|86638:0.12409,((SINE2-5_DR|159512:0.15107,(SINE2-5_DR|86590:0.09243,SINE2-5_DR|232275:0.15239)0.762:0.03790)0.399:0.02577,(SINE2-5_DR|308953:0.16971,(SINE2-5_DR|391758:0.12540,(SINE2-5_DR|159496:0.46299,SINE2-5_DR|309062:0.00071)0.677:0.11792)0.832:0.05690)0.798:0.00072)0.419:0.00095)0.795:0.01300)0.729:0.00952)0.846:0.02855)0.776:0.01615,(((SINE2-5_DR|86597:0.16014,SINE2-5_DR|86809:0.16985)0.960:0.09483,(SINE2-5_DR|232342:0.10649,SINE2-5_DR|391844:0.29944)0.312:0.00909)0.454:0.00094,(SINE2-5_DR|86785:0.20305,SINE2-5_DR|391882:0.14561)0.443:0.00070)0.798:0.02475)0.656:0.01855)0.220:0.00650)0.796:0.02458)0.332:0.00070,((((SINE2-5_DR|159534:0.12588,(SINE2-5_DR|232391:0.16681,(SINE2-5_DR|159613:0.04835,SINE2-5_DR|232363:0.11087)0.282:0.06068)0.800:0.04421)0.004:0.00068,(SINE2-5_DR|86824:0.12378,(SINE2-5_DR|86783:0.14508,SINE2-5_DR|309001:0.00131)0.379:0.10689)0.726:0.03167)0.828:0.02087,SINE2-5_DR|391715:0.05940)0.579:0.00071,(((SINE2-5_DR|309013:0.07163,SINE2-5_DR|391879:0.17593)0.651:0.05305,SINE2-5_DR|391865:0.09759)0.018:0.00095,(SINE2-5_DR|232311:0.41975,SINE2-5_DR|159477:0.05140)0.878:0.08775)0.781:0.02414)0.810:0.00754)0.698:0.01598,((SINE2-5_DR|391839:0.13667,(SINE2-5_DR|391734:0.16569,SINE2-5_DR|159442:0.21663)0.403:0.02821)0.786:0.05094,(((((SINE2-5_DR|309016:0.21042,(SINE2-5_DR|159436:0.15096,SINE2-5_DR|86789:0.23850)0.626:0.03851)0.558:0.03678,SINE2-5_DR|232296:0.14816)0.912:0.10089,((SINE2-5_DR|86720:0.19835,SINE2-5_DR|86671:0.28148)0.898:0.15314,SINE2-5_DR|391748:0.17069)0.000:0.00071)0.000:0.00093,(SINE2-5_DR|309060:0.19876,SINE2-5_DR|391840:0.17147)0.868:0.04714)0.671:0.01415,(((SINE2-5_DR|309020:0.11687,SINE2-5_DR|391868:0.08957)0.765:0.04885,(SINE2-5_DR|309029:0.27139,SINE2-5_DR|309043:0.18346)0.482:0.00095)0.893:0.05318,((SINE2-5_DR|391847:0.08447,(SINE2-5_DR|159491:0.18681,SINE2-5_DR|159566:0.07820)0.643:0.01344)0.793:0.03082,(SINE2-5_DR|86635:0.15784,(SINE2-5_DR|86697:0.16248,SINE2-5_DR|309174:0.23193)0.694:0.01869)0.918:0.07554)0.717:0.00961)0.669:0.02666)0.768:0.02026)0.714:0.00856)0.778:0.01057,((((((SINE2-5_DR|309132:0.33200,((SINE2-5_DR|232278:0.47997,SINE2-5_DR|159603:0.04481)0.662:0.06166,((SINE2-5_DR|232202:0.60698,SINE2-5_DR|391726:0.28651)0.930:0.36946,SINE2-5_DR|391809:0.14804)0.656:0.03010)0.563:0.03736)0.809:0.10811,(SINE2-5_DR|159621:0.15590,(SINE2-5_DR|391721:0.13590,SINE2-5_DR|391790:0.43734)0.669:0.04137)0.769:0.05901)0.859:0.08337,((SINE2-5_DR|391857:0.07272,SINE2-5_DR|308982:0.18432)0.752:0.04770,(SINE2-5_DR|232232:0.16524,(SINE2-5_DR|232322:0.02887,(SINE2-5_DR|232312:0.20705,SINE2-5_DR|308990:0.00071)0.913:0.17217)0.895:0.13833)0.438:0.00072)0.817:0.03190)0.850:0.04686,(((SINE2-5_DR|86623:0.10458,((SINE2-5_DR|159562:0.05129,SINE2-5_DR|232222:0.18361)0.233:0.00071,(SINE2-5_DR|86770:0.00129,SINE2-5_DR|159487:0.19861)0.359:0.22932)0.602:0.01742)0.893:0.05542,(SINE2-5_DR|232388:0.15069,SINE2-5_DR|391762:0.10335)0.695:0.00719)0.839:0.03698,((SINE2-5_DR|159500:0.18395,SINE2-5_DR|309005:0.18823)0.738:0.04511,((SINE2-5_DR|86678:0.09098,SINE2-5_DR|309010:0.25546)0.110:0.03181,SINE2-5_DR|309072:0.30548)0.558:0.00819)0.535:0.01353)0.293:0.03182)0.042:0.00099,(SINE2-5_DR|159426:0.16338,SINE2-5_DR|232389:0.11891)0.873:0.05725)0.571:0.00274,(((((SINE2-5_DR|86673:0.14538,SINE2-5_DR|232356:0.07274)0.772:0.05080,(SINE2-5_DR|86812:0.18397,SINE2-5_DR|159504:0.19891)0.941:0.14136)0.710:0.01364,((SINE2-5_DR|232265:0.20696,SINE2-5_DR|308951:0.15279)0.629:0.05771,((SINE2-5_DR|86596:0.09838,SINE2-5_DR|232308:0.25159)0.616:0.03639,(SINE2-5_DR|309008:0.03982,SINE2-5_DR|159553:0.31266)0.743:0.05592)0.466:0.00096)0.914:0.06206)0.788:0.02128,((((SINE2-5_DR|86610:0.14886,SINE2-5_DR|309107:0.15796)0.821:0.06623,(SINE2-5_DR|86839:0.13294,SINE2-5_DR|159568:0.12690)0.882:0.06250)0.729:0.00070,(SINE2-5_DR|86552:0.08286,((SINE2-5_DR|391746:0.30526,((SINE2-5_DR|232266:0.27534,SINE2-5_DR|86585:0.22930)0.239:0.05379,(SINE2-5_DR|86564:0.22893,SINE2-5_DR|159556:0.27438)0.831:0.10797)0.781:0.06771)0.701:0.05951,SINE2-5_DR|159585:0.18110)0.653:0.00988)0.820:0.03941)0.926:0.04391,SINE2-5_DR|309119:0.17179)0.665:0.00571)0.772:0.01210,(SINE2-5_DR|232246:0.12015,(SINE2-5_DR|159449:0.11964,SINE2-5_DR|159488:0.30162)0.765:0.07298)0.210:0.01878)0.778:0.00955)0.854:0.02579)0.575:0.01039,(SINE2-5_DR|474521:0.25465,(SINE2-5_DR|159615:0.11650,SINE2-5_DR|308971:0.11838)0.728:0.02024)0.761:0.03154)0.327:0.00320)0.801:0.01833)0.000:0.00067)0.881:0.03299,(((SINE2-5_DR|391821:0.18092,(SINE2-5_DR|86624:0.26912,SINE2-5_DR|86649:0.17900)0.379:0.00530)0.860:0.05196,(SINE2-5_DR|86609:0.24091,((SINE2-5_DR|309104:0.15513,SINE2-5_DR|391716:0.25993)0.807:0.08046,(SINE2-5_DR|159584:0.11703,(SINE2-5_DR|159529:0.08870,SINE2-5_DR|309009:0.47695)0.694:0.20399)0.862:0.07457)0.493:0.03373)0.002:0.00070)0.783:0.00737,((((SINE2-5_DR|391802:0.28674,(SINE2-5_DR|308984:0.23011,(SINE2-5_DR|232201:0.03177,SINE2-5_DR|309084:0.03152)0.115:0.13008)0.720:0.04433)0.762:0.02539,(SINE2-5_DR|232216:0.00071,SINE2-5_DR|232415:0.00070)0.975:0.18901)0.707:0.01056,((((SINE2-5_DR|86580:0.19054,SINE2-5_DR|309090:0.16169)0.952:0.10077,((((SINE2-5_DR|232339:0.27173,SINE2-5_DR|391772:0.23979)0.633:0.01300,(SINE2-5_DR|309163:0.18997,(SINE2-5_DR|86779:0.00130,SINE2-5_DR|86796:0.05143)0.651:0.47464)0.275:0.04104)0.604:0.01437,SINE2-5_DR|86703:0.17319)0.776:0.02713,(SINE2-5_DR|86662:0.20797,SINE2-5_DR|159475:0.29261)0.793:0.08419)0.499:0.00971)0.787:0.02271,((SINE2-5_DR|232284:0.18222,(((((((SINE2-5_DR|232357:0.11619,SINE2-5_DR|309025:0.08830)0.853:0.03373,(SINE2-5_DR|309129:0.19946,((SINE2-5_DR|391655:0.15724,SINE2-5_DR|391872:0.10629)0.758:0.02689,SINE2-5_DR|86686:0.12210)0.806:0.02913)0.766:0.01197)0.837:0.01823,((SINE2-5_DR|159464:0.21912,(SINE2-5_DR|232243:0.14373,(((SINE2-5_DR|309026:0.14815,SINE2-5_DR|159476:0.12190)0.848:0.03259,SINE2-5_DR|391696:0.12143)0.397:0.00556,SINE2-5_DR|232399:0.13458)0.707:0.00932)0.504:0.00072)0.795:0.00684,(SINE2-5_DR|86605:0.19745,(((SINE2-5_DR|309074:0.20216,SINE2-5_DR|232198:0.18778)0.804:0.02680,(SINE2-5_DR|86702:0.09093,SINE2-5_DR|309144:0.39634)0.825:0.05738)0.872:0.04419,(SINE2-5_DR|86736:0.15299,SINE2-5_DR|308980:0.14526)0.885:0.06722)0.740:0.01314)0.783:0.02146)0.829:0.01826)0.866:0.01742,((SINE2-5_DR|86553:0.11977,SINE2-5_DR|391799:0.20101)0.766:0.02453,((SINE2-5_DR|86802:0.13910,SINE2-5_DR|309077:0.11484)0.862:0.04456,(((SINE2-5_DR|309073:0.16836,(SINE2-5_DR|232405:0.35893,SINE2-5_DR|391786:0.17031)0.885:0.10410)0.876:0.07065,((SINE2-5_DR|391732:0.17277,((SINE2-5_DR|232230:0.17053,(SINE2-5_DR|159546:0.12522,SINE2-5_DR|86814:0.23961)0.043:0.03153)0.803:0.05584,SINE2-5_DR|309096:0.10070)0.336:0.00070)0.525:0.01240,(SINE2-5_DR|159447:0.14108,SINE2-5_DR|308977:0.26181)0.644:0.04242)0.722:0.01187)0.796:0.01895,SINE2-5_DR|309019:0.15012)0.000:0.00080)0.823:0.01068)0.000:0.00071)0.933:0.02409,(((SINE2-5_DR|232418:0.14867,SINE2-5_DR|308959:0.19584)0.197:0.00131,(SINE2-5_DR|159469:0.24920,(SINE2-5_DR|86608:0.15087,SINE2-5_DR|86837:0.23255)0.859:0.08473)0.061:0.01511)0.833:0.03488,SINE2-5_DR|391784:0.25166)0.127:0.00066)0.749:0.00853,(SINE2-5_DR|232294:0.22429,(SINE2-5_DR|86698:0.14755,SINE2-5_DR|159472:0.00071)0.970:0.19654)0.523:0.05082)0.780:0.01192,(((SINE2-5_DR|86629:0.21084,SINE2-5_DR|86737:0.20005)0.750:0.03741,SINE2-5_DR|159445:0.28697)0.726:0.02303,(((SINE2-5_DR|391798:0.17218,(SINE2-5_DR|159525:0.13357,SINE2-5_DR|391887:0.11200)0.470:0.08361)0.805:0.03879,SINE2-5_DR|232253:0.16985)0.792:0.03422,SINE2-5_DR|232239:0.27249)0.631:0.01844)0.763:0.01967)0.009:0.00094)0.775:0.02942,(((SINE2-5_DR|232422:0.27448,SINE2-5_DR|86708:0.28048)0.649:0.00613,(((SINE2-5_DR|232386:0.12451,(SINE2-5_DR|474516:0.12736,SINE2-5_DR|391736:0.12948)0.722:0.01564)0.125:0.01688,(((SINE2-5_DR|309123:0.34434,(((SINE2-5_DR|86578:0.34072,SINE2-5_DR|391765:0.11611)0.774:0.04155,SINE2-5_DR|391849:0.06030)0.121:0.00581,SINE2-5_DR|309014:0.29046)0.603:0.05455)0.724:0.02555,((SINE2-5_DR|309117:0.29460,(SINE2-5_DR|391787:0.23335,(SINE2-5_DR|309015:0.23627,(SINE2-5_DR|159517:0.23757,SINE2-5_DR|391763:0.23072)0.760:0.00071)0.741:0.01653)0.773:0.04228)0.084:0.01293,(((SINE2-5_DR|86666:0.29669,((SINE2-5_DR|86835:0.26458,SINE2-5_DR|86776:0.16206)0.781:0.04698,(SINE2-5_DR|309146:0.22207,SINE2-5_DR|391773:0.25046)0.627:0.01899)0.748:0.01339)0.786:0.02473,((SINE2-5_DR|86711:0.22911,SINE2-5_DR|391757:0.12012)0.708:0.02185,SINE2-5_DR|86821:0.10271)0.824:0.03445)0.873:0.05686,(((SINE2-5_DR|159483:0.16955,SINE2-5_DR|232285:0.11398)0.224:0.01357,(SINE2-5_DR|86765:0.13808,SINE2-5_DR|309097:0.12542)0.745:0.01181)0.596:0.00071,(SINE2-5_DR|86806:0.31964,SINE2-5_DR|159540:0.12023)0.072:0.06265)0.883:0.03779)0.719:0.01129)0.814:0.02113)0.697:0.01542,(((SINE2-5_DR|391649:0.17144,(SINE2-5_DR|159448:0.14575,(SINE2-5_DR|86562:0.13862,SINE2-5_DR|308947:0.17716)0.165:0.01405)0.704:0.01746)0.502:0.01682,((SINE2-5_DR|391836:0.13508,SINE2-5_DR|308972:0.33071)0.799:0.08394,((SINE2-5_DR|232225:0.14538,SINE2-5_DR|308973:0.08411)0.117:0.01603,SINE2-5_DR|309027:0.20268)0.014:0.00228)0.728:0.01429)0.817:0.01423,((SINE2-5_DR|86841:0.15743,(((SINE2-5_DR|86651:0.19502,SINE2-5_DR|86705:0.19151)0.738:0.05123,((SINE2-5_DR|86637:0.20128,(SINE2-5_DR|86838:0.21292,(SINE2-5_DR|86766:0.18629,SINE2-5_DR|159467:0.22295)0.816:0.04211)0.611:0.00178)0.635:0.02424,SINE2-5_DR|391781:0.23264)0.970:0.09901)0.644:0.00863,((SINE2-5_DR|159592:0.22414,SINE2-5_DR|159532:0.20256)0.646:0.01627,(SINE2-5_DR|159441:0.14757,SINE2-5_DR|159551:0.21128)0.798:0.04192)0.766:0.01570)0.601:0.00066)0.000:0.00722,SINE2-5_DR|309035:0.35317)0.771:0.01005)0.015:0.00071)0.844:0.01100)0.707:0.00494,(((((SINE2-5_DR|232417:0.21160,(SINE2-5_DR|309136:0.26688,(SINE2-5_DR|159539:0.14869,SINE2-5_DR|159412:0.17533)0.831:0.04563)0.854:0.06519)0.664:0.01170,(SINE2-5_DR|86559:0.16309,SINE2-5_DR|86724:0.12714)0.773:0.03875)0.847:0.04856,SINE2-5_DR|86663:0.12170)0.802:0.03162,(((SINE2-5_DR|86755:0.17764,SINE2-5_DR|391671:0.09690)0.946:0.07460,((SINE2-5_DR|232380:0.21473,SINE2-5_DR|309177:0.17916)0.596:0.00066,SINE2-5_DR|86659:0.14806)0.735:0.01040)0.879:0.03207,(SINE2-5_DR|309102:0.11807,SINE2-5_DR|391867:0.11729)0.900:0.05828)0.722:0.00727)0.464:0.00066,SINE2-5_DR|308942:0.16651)0.742:0.01014)0.028:0.00071)0.700:0.00831,SINE2-5_DR|309075:0.25287)0.842:0.02412)0.787:0.01344)0.758:0.00805,((SINE2-5_DR|86648:0.21914,(SINE2-5_DR|232288:0.21455,SINE2-5_DR|309167:0.25647)0.849:0.07594)0.760:0.03866,((((SINE2-5_DR|159459:0.00072,SINE2-5_DR|232306:0.00072)0.964:0.38684,(SINE2-5_DR|391889:0.17362,SINE2-5_DR|391738:0.20281)0.247:0.01995)0.556:0.05615,(SINE2-5_DR|86668:0.07961,SINE2-5_DR|232227:0.21881)0.919:0.14986)0.485:0.03428,(SINE2-5_DR|86717:0.23805,(SINE2-5_DR|159434:0.21951,SINE2-5_DR|232207:0.19747)0.800:0.08679)0.860:0.07422)0.654:0.01052)0.847:0.03153)0.972:0.04144)0.450:0.01793,(SINE2-5_DR|308999:0.19065,(SINE2-5_DR|309150:0.17051,SINE2-5_DR|391717:0.10771)0.352:0.04131)0.948:0.10363)0.232:0.00066)0.061:0.01101)0.791:0.01809)0.712:0.03270)0.468:0.00547,((((SINE2-5_DR|159433:0.11696,((SINE2-5_DR|159620:0.18913,(((SINE2-5_DR|86582:0.31008,(SINE2-5_DR|232228:0.11062,SINE2-5_DR|308955:0.16990)0.807:0.03514)0.372:0.02264,((SINE2-5_DR|86751:0.21470,SINE2-5_DR|309113:0.25678)0.800:0.08902,SINE2-5_DR|474519:0.10632)0.790:0.00071)0.668:0.00786,(((SINE2-5_DR|391833:0.18176,SINE2-5_DR|232340:0.23053)0.531:0.04241,((SINE2-5_DR|391691:0.19220,SINE2-5_DR|391832:0.18393)0.929:0.11724,SINE2-5_DR|86772:0.26831)0.695:0.02125)0.483:0.01603,((SINE2-5_DR|391675:0.30497,SINE2-5_DR|86775:0.27575)0.392:0.00070,(SINE2-5_DR|232309:0.32460,SINE2-5_DR|309022:0.20273)0.874:0.08430)0.246:0.00690)0.672:0.03308)0.784:0.03318)0.755:0.01461,SINE2-5_DR|86764:0.20292)0.752:0.01210)0.733:0.00131,(((SINE2-5_DR|309151:0.24910,(SINE2-5_DR|308962:0.11938,SINE2-5_DR|159545:0.26899)0.692:0.03242)0.789:0.00133,SINE2-5_DR|86829:0.05639)0.574:0.00557,(((SINE2-5_DR|309040:0.25276,SINE2-5_DR|232346:0.23645)0.117:0.00953,SINE2-5_DR|232410:0.21864)0.334:0.05620,((SINE2-5_DR|86696:0.15614,(SINE2-5_DR|159588:0.14785,SINE2-5_DR|232237:0.00130)0.365:0.10248)0.207:0.07087,SINE2-5_DR|391766:0.18495)0.794:0.07108)0.885:0.08179)0.314:0.01016)0.774:0.00858,((((SINE2-5_DR|308986:0.14708,(SINE2-5_DR|159579:0.14750,SINE2-5_DR|86594:0.16286)0.637:0.00945)0.109:0.00071,(((SINE2-5_DR|159440:0.04581,(SINE2-5_DR|391704:0.17618,SINE2-5_DR|391739:0.18507)0.200:0.06584)0.719:0.00070,SINE2-5_DR|86660:0.27623)0.236:0.00179,((SINE2-5_DR|474522:0.09241,(SINE2-5_DR|232287:0.17695,SINE2-5_DR|309061:0.23368)0.332:0.07476)0.806:0.06791,(SINE2-5_DR|86575:0.16538,SINE2-5_DR|86606:0.24194)0.579:0.01213)0.875:0.02981)0.644:0.01863)0.831:0.02185,((SINE2-5_DR|232307:0.12029,SINE2-5_DR|309165:0.16777)0.601:0.03371,(SINE2-5_DR|232223:0.22765,SINE2-5_DR|391811:0.18548)0.820:0.07857)0.672:0.00753)0.820:0.02620,SINE2-5_DR|232220:0.16218)0.785:0.01674)0.894:0.02374,(((SINE2-5_DR|86577:0.13058,SINE2-5_DR|159515:0.12630)0.811:0.06718,((SINE2-5_DR|86774:0.10836,SINE2-5_DR|309080:0.00068)0.458:0.16308,(SINE2-5_DR|232231:0.39226,(SINE2-5_DR|86656:0.39165,SINE2-5_DR|159455:0.00091)0.518:0.07010)0.868:0.10950)0.740:0.05405)0.428:0.03805,SINE2-5_DR|309098:0.21880)0.842:0.00095)0.626:0.00781)0.517:0.00071,((((((SINE2-5_DR|86589:0.14735,(SINE2-5_DR|391816:0.14075,SINE2-5_DR|308969:0.37757)0.805:0.11178)0.661:0.02010,SINE2-5_DR|232317:0.15977)0.786:0.03780,((SINE2-5_DR|86704:0.10232,SINE2-5_DR|391711:0.00071)0.698:0.14826,SINE2-5_DR|391724:0.17473)0.706:0.01838)0.901:0.02700,(((SINE2-5_DR|309036:0.13940,((SINE2-5_DR|86550:0.12530,(SINE2-5_DR|159424:0.19274,SINE2-5_DR|159530:0.17147)0.678:0.01653)0.916:0.03635,SINE2-5_DR|232421:0.19395)0.724:0.00070)0.780:0.02086,(SINE2-5_DR|232384:0.25239,(SINE2-5_DR|86768:0.09074,(SINE2-5_DR|232244:0.14876,SINE2-5_DR|309066:0.11453)0.476:0.02843)0.795:0.08490)0.617:0.01976)0.800:0.02482,(((((SINE2-5_DR|86813:0.15155,(SINE2-5_DR|159509:0.12176,SINE2-5_DR|232249:0.06673)0.871:0.09664)0.826:0.10892,(((SINE2-5_DR|86574:0.20043,SINE2-5_DR|309149:0.29828)0.598:0.07158,(SINE2-5_DR|86706:0.34609,SINE2-5_DR|309078:0.08780)0.749:0.04432)0.690:0.02839,(SINE2-5_DR|309139:0.17364,SINE2-5_DR|232360:0.07247)0.821:0.07175)0.498:0.06585)0.948:0.16360,(SINE2-5_DR|232210:0.05761,(((SINE2-5_DR|309180:0.10671,(SINE2-5_DR|309142:0.14702,SINE2-5_DR|309173:0.09967)0.661:0.10625)0.772:0.04733,SINE2-5_DR|309087:0.04706)0.000:0.00071,(SINE2-5_DR|309032:0.14244,(SINE2-5_DR|159465:0.08136,SINE2-5_DR|391848:0.08308)0.442:0.02940)0.777:0.03094)0.786:0.03662)0.483:0.01029)0.768:0.02449,(((((SINE2-5_DR|391796:0.09513,SINE2-5_DR|86675:0.14241)0.323:0.02119,(SINE2-5_DR|159558:0.14665,((SINE2-5_DR|159519:0.05795,SINE2-5_DR|232234:0.32222)0.667:0.02873,(SINE2-5_DR|159567:0.04078,SINE2-5_DR|232315:0.37200)0.582:0.02462)0.949:0.13189)0.739:0.01112)0.740:0.01179,SINE2-5_DR|232350:0.15262)0.754:0.01325,SINE2-5_DR|232321:0.12281)0.780:0.03187,SINE2-5_DR|86715:0.32889)0.349:0.00851)0.809:0.01748,(((((SINE2-5_DR|308995:0.02122,SINE2-5_DR|309105:0.50147)0.806:0.06736,((SINE2-5_DR|308988:0.00071,((SINE2-5_DR|309124:0.17089,(SINE2-5_DR|232263:0.10987,SINE2-5_DR|391774:0.18848)0.599:0.04822)0.741:0.02437,(((SINE2-5_DR|86817:0.15056,SINE2-5_DR|159471:0.18236)0.850:0.04809,((SINE2-5_DR|86740:0.17558,(SINE2-5_DR|232326:0.18427,SINE2-5_DR|391788:0.17526)0.799:0.04310)0.869:0.00069,(SINE2-5_DR|309024:0.09631,SINE2-5_DR|391825:0.17710)0.798:0.05532)0.417:0.01952)0.947:0.00067,SINE2-5_DR|232408:0.25740)0.831:0.05211)0.560:0.00844)0.843:0.00353,(SINE2-5_DR|86612:0.23131,(SINE2-5_DR|232289:0.09374,SINE2-5_DR|159456:0.09862)0.985:0.00072)0.537:0.01490)0.532:0.00071)0.840:0.01583,(SINE2-5_DR|391706:0.14552,(SINE2-5_DR|232338:0.34317,(SINE2-5_DR|391700:0.26592,SINE2-5_DR|309023:0.19235)0.275:0.03939)0.326:0.02001)0.627:0.01397)0.405:0.00094,(((SINE2-5_DR|159550:0.12314,SINE2-5_DR|232302:0.12173)0.840:0.03849,(SINE2-5_DR|232233:0.17803,((SINE2-5_DR|159610:0.08450,(SINE2-5_DR|309158:0.19020,SINE2-5_DR|309159:0.18958)0.894:0.20449)0.731:0.05452,(SINE2-5_DR|86682:0.30854,(SINE2-5_DR|86749:0.14480,(SINE2-5_DR|232218:0.16547,SINE2-5_DR|391703:0.35183)0.580:0.09344)0.869:0.09738)0.000:0.00095)0.769:0.02095)0.731:0.01777)0.640:0.00791,((((((SINE2-5_DR|232276:0.17392,(SINE2-5_DR|86572:0.04927,SINE2-5_DR|232304:0.18132)0.819:0.04786)0.698:0.04125,SINE2-5_DR|391780:0.12559)0.469:0.01053,(SINE2-5_DR|159439:0.18972,SINE2-5_DR|391827:0.13231)0.869:0.12040)0.379:0.01772,SINE2-5_DR|391658:0.20486)0.772:0.00131,(SINE2-5_DR|391692:0.32038,(SINE2-5_DR|86680:0.30736,SINE2-5_DR|391737:0.13699)0.438:0.00642)0.787:0.03747)0.406:0.01727,(SINE2-5_DR|391876:0.14378,(SINE2-5_DR|86718:0.20813,SINE2-5_DR|86732:0.17163)0.651:0.03788)0.881:0.09673)0.149:0.00897)0.559:0.04098)0.596:0.04134,(((SINE2-5_DR|391860:0.21427,((SINE2-5_DR|86827:0.25122,((((SINE2-5_DR|391702:0.28021,((SINE2-5_DR|86658:0.24597,SINE2-5_DR|232331:0.26451)0.725:0.04879,(SINE2-5_DR|232270:0.44491,SINE2-5_DR|391728:0.16976)0.640:0.06769)0.778:0.03268)0.824:0.04637,(SINE2-5_DR|232364:0.10835,(SINE2-5_DR|309100:0.08871,SINE2-5_DR|391689:0.16552)0.745:0.05794)0.776:0.03601)0.686:0.02025,(SINE2-5_DR|86583:0.02930,(SINE2-5_DR|308961:0.01788,SINE2-5_DR|391646:0.01191)0.909:0.03464)0.999:0.17020)0.925:0.08025,(SINE2-5_DR|159524:0.06193,(SINE2-5_DR|159541:0.17736,SINE2-5_DR|308998:0.21923)0.282:0.04355)0.750:0.06767)0.117:0.02807)0.008:0.00096,((SINE2-5_DR|159484:0.09128,(SINE2-5_DR|86747:0.13335,(SINE2-5_DR|86731:0.15090,(SINE2-5_DR|159443:0.00070,SINE2-5_DR|232206:0.01950)0.991:0.37151)0.522:0.00072)0.815:0.03359)0.652:0.00734,(SINE2-5_DR|86611:0.06424,SINE2-5_DR|86690:0.03657)0.869:0.05753)0.854:0.03726)0.803:0.03401)0.294:0.00067,(SINE2-5_DR|86665:0.10891,(SINE2-5_DR|86601:0.14901,SINE2-5_DR|391803:0.13818)0.768:0.03824)0.752:0.01825)0.883:0.02486,(((SINE2-5_DR|309055:0.23813,SINE2-5_DR|309059:0.24719)0.834:0.07438,(SINE2-5_DR|391801:0.06309,(SINE2-5_DR|232229:0.12142,SINE2-5_DR|309071:0.12940)0.762:0.03332)0.844:0.06209)0.795:0.03277,(SINE2-5_DR|232355:0.04633,SINE2-5_DR|309079:0.11028)0.945:0.06245)0.742:0.01338)0.781:0.01379)0.653:0.01441)0.905:0.03525)0.563:0.00070)0.825:0.01898,((((SINE2-5_DR|308936:0.06272,((SINE2-5_DR|309169:0.15199,(SINE2-5_DR|232213:0.16478,SINE2-5_DR|308935:0.07883)0.000:0.00071)0.856:0.04199,SINE2-5_DR|232420:0.16006)0.000:0.00071)0.960:0.10073,((SINE2-5_DR|159537:0.17890,(((SINE2-5_DR|391643:0.11199,((SINE2-5_DR|232199:0.20368,SINE2-5_DR|309101:0.04812)0.726:0.02758,(SINE2-5_DR|159619:0.14531,(SINE2-5_DR|309063:0.32939,SINE2-5_DR|391707:0.08534)0.855:0.18247)0.840:0.15011)0.725:0.02367)0.813:0.03976,(SINE2-5_DR|86710:0.12134,SINE2-5_DR|159520:0.23592)0.731:0.03563)0.736:0.01920,(SINE2-5_DR|232197:0.09784,SINE2-5_DR|391642:0.06926)0.881:0.07227)0.644:0.03680)0.485:0.00095,(SINE2-5_DR|309116:0.19260,SINE2-5_DR|391804:0.09317)0.813:0.03464)0.886:0.04415)0.356:0.03635,((SINE2-5_DR|309041:0.25581,(SINE2-5_DR|159431:0.16429,SINE2-5_DR|86558:0.10415)0.124:0.00070)0.827:0.03137,(((((((SINE2-5_DR|86688:0.12829,SINE2-5_DR|232419:0.08987)0.280:0.00131,SINE2-5_DR|309168:0.23414)0.855:0.04643,(SINE2-5_DR|391667:0.17110,((SINE2-5_DR|391699:0.38447,(SINE2-5_DR|232404:0.05431,SINE2-5_DR|391845:0.09567)0.877:0.18858)0.655:0.01831,(SINE2-5_DR|309109:0.24347,(SINE2-5_DR|86773:0.00131,SINE2-5_DR|308940:0.00130)0.978:0.29151)0.735:0.03730)0.692:0.02507)0.676:0.01098)0.489:0.01014,(SINE2-5_DR|159418:0.14086,SINE2-5_DR|159425:0.23145)0.816:0.07914)0.728:0.01136,((SINE2-5_DR|86586:0.14831,SINE2-5_DR|232416:0.09484)0.549:0.05643,(SINE2-5_DR|391861:0.14158,SINE2-5_DR|308937:0.06946)0.418:0.04272)0.912:0.00072)0.678:0.00399,((((SINE2-5_DR|86555:0.07046,SINE2-5_DR|308941:0.14948)0.900:0.09654,((SINE2-5_DR|86561:0.17063,SINE2-5_DR|309182:0.07970)0.750:0.03793,((SINE2-5_DR|86782:0.13528,(((SINE2-5_DR|159576:0.27756,(SINE2-5_DR|232325:0.18627,SINE2-5_DR|308981:0.14653)0.863:0.11475)0.724:0.00066,SINE2-5_DR|86560:0.07672)0.728:0.05962,SINE2-5_DR|309181:0.15247)0.664:0.09195)0.626:0.12044,(SINE2-5_DR|232424:0.10950,SINE2-5_DR|232196:0.09035)0.837:0.11836)0.598:0.07719)0.837:0.04819)0.752:0.03063,(SINE2-5_DR|309164:0.02271,SINE2-5_DR|474515:0.07888)0.770:0.01982)0.858:0.05051,(SINE2-5_DR|391645:0.11111,(SINE2-5_DR|308956:0.04448,SINE2-5_DR|391744:0.26937)0.892:0.08588)0.778:0.03049)0.670:0.01374)0.841:0.02348,(((((SINE2-5_DR|86792:0.06926,(SINE2-5_DR|232385:0.26411,(SINE2-5_DR|232347:0.35422,SINE2-5_DR|391723:0.20360)0.388:0.05848)0.031:0.00204)0.853:0.04932,((SINE2-5_DR|391828:0.11977,((SINE2-5_DR|309030:0.07861,SINE2-5_DR|391659:0.19906)0.947:0.27412,SINE2-5_DR|86769:0.16216)0.409:0.00071)0.400:0.04214,(SINE2-5_DR|86645:0.26333,SINE2-5_DR|86739:0.43304)0.589:0.07231)0.466:0.02525)0.795:0.03507,(((SINE2-5_DR|391880:0.09580,SINE2-5_DR|391713:0.19752)0.861:0.10315,((((SINE2-5_DR|86828:0.00071,SINE2-5_DR|391679:0.36324)0.622:0.16934,SINE2-5_DR|474517:0.12399)0.808:0.10232,SINE2-5_DR|308965:0.39006)0.749:0.05507,(SINE2-5_DR|232358:0.09858,(SINE2-5_DR|159554:0.18583,SINE2-5_DR|232320:0.09153)0.750:0.09018)0.494:0.05193)0.505:0.04132)0.776:0.02910,(SINE2-5_DR|391805:0.23275,(SINE2-5_DR|232401:0.00072,SINE2-5_DR|391820:0.00072)0.945:0.22008)0.821:0.03316)0.737:0.01172)0.787:0.01187,(((((SINE2-5_DR|159552:0.20500,SINE2-5_DR|159479:0.13324)0.616:0.02457,(SINE2-5_DR|86726:0.12087,(SINE2-5_DR|86566:0.00072,SINE2-5_DR|86595:0.01101)0.632:0.16885)0.786:0.10715)0.756:0.02251,((SINE2-5_DR|159571:0.24245,((SINE2-5_DR|86795:0.22487,SINE2-5_DR|309056:0.23546)0.347:0.05153,(SINE2-5_DR|232333:0.19872,SINE2-5_DR|309050:0.16515)0.466:0.02852)0.884:0.07719)0.525:0.00130,((SINE2-5_DR|86616:0.14804,(SINE2-5_DR|232372:0.13630,SINE2-5_DR|309003:0.26005)0.721:0.05334)0.306:0.00072,(SINE2-5_DR|86569:0.11526,SINE2-5_DR|391693:0.11148)0.828:0.06628)0.369:0.02038)0.430:0.00066)0.884:0.03057,(((SINE2-5_DR|86800:0.11277,SINE2-5_DR|86826:0.16540)0.482:0.01385,(SINE2-5_DR|391890:0.18234,(SINE2-5_DR|232293:0.00070,SINE2-5_DR|474518:0.00846)0.636:0.20727)0.755:0.02468)0.604:0.03266,SINE2-5_DR|86742:0.32541)0.215:0.00095)0.738:0.02940,((((SINE2-5_DR|308950:0.10011,SINE2-5_DR|391846:0.25233)0.439:0.04750,((((((SINE2-5_DR|159511:0.12279,SINE2-5_DR|391794:0.37813)0.719:0.04753,(SINE2-5_DR|391792:0.11207,(SINE2-5_DR|391884:0.05852,(SINE2-5_DR|232328:0.40408,(SINE2-5_DR|86694:0.19227,SINE2-5_DR|391756:0.48891)0.669:0.05790)0.855:0.15089)0.302:0.00878)0.822:0.09323)0.455:0.07115,SINE2-5_DR|86667:0.17938)0.743:0.03964,(SINE2-5_DR|232354:0.14684,(SINE2-5_DR|159489:0.17698,SINE2-5_DR|159587:0.29021)0.713:0.03626)0.645:0.02764)0.362:0.00071,((((SINE2-5_DR|86832:0.28715,(SINE2-5_DR|308948:0.11684,SINE2-5_DR|232283:0.18862)0.086:0.02050)0.350:0.00095,SINE2-5_DR|86822:0.26010)0.802:0.05908,(((SINE2-5_DR|86746:0.15244,SINE2-5_DR|308996:0.22572)0.570:0.00070,SINE2-5_DR|232359:0.16474)0.815:0.05681,SINE2-5_DR|232366:0.16322)0.000:0.00094)0.569:0.00279,(SINE2-5_DR|159522:0.03989,SINE2-5_DR|232319:0.00070)0.422:0.29700)0.621:0.02841)0.838:0.02378,((SINE2-5_DR|86551:0.06971,(SINE2-5_DR|309000:0.24370,SINE2-5_DR|309166:0.32508)0.815:0.09369)0.796:0.06046,((SINE2-5_DR|159419:0.04444,SINE2-5_DR|309133:0.15200)0.749:0.03044,SINE2-5_DR|391690:0.10816)0.707:0.02006)0.775:0.02377)0.779:0.02156)0.000:0.00068,((((SINE2-5_DR|391812:0.23730,(SINE2-5_DR|309069:0.28750,(SINE2-5_DR|86723:0.24783,SINE2-5_DR|159516:0.16670)0.533:0.04340)0.697:0.02312)0.698:0.01886,SINE2-5_DR|86825:0.18386)0.759:0.02024,((((SINE2-5_DR|232300:0.09378,(SINE2-5_DR|232369:0.23695,(SINE2-5_DR|232332:0.15031,SINE2-5_DR|391764:0.28818)0.792:0.05683)0.695:0.01682)0.708:0.02608,SINE2-5_DR|391701:0.19930)0.735:0.01882,SINE2-5_DR|309007:0.19293)0.220:0.00071,SINE2-5_DR|232330:0.20239)0.888:0.05535)0.403:0.02996,((SINE2-5_DR|86631:0.35741,(SINE2-5_DR|86646:0.15870,(SINE2-5_DR|232291:0.18188,SINE2-5_DR|391822:0.00071)0.329:0.13931)0.636:0.06372)0.734:0.04118,SINE2-5_DR|159581:0.14329)0.771:0.02863)0.378:0.00066)0.747:0.00726,((((((SINE2-5_DR|309106:0.16133,(SINE2-5_DR|159452:0.14181,SINE2-5_DR|159482:0.22622)0.718:0.04391)0.800:0.03546,((SINE2-5_DR|232409:0.24987,(SINE2-5_DR|86836:0.14130,SINE2-5_DR|309057:0.00130)0.420:0.22639)0.203:0.04606,SINE2-5_DR|159564:0.20625)0.874:0.00071)0.021:0.01011,(SINE2-5_DR|86661:0.46145,SINE2-5_DR|232344:0.18686)0.217:0.02326)0.733:0.03502,(((SINE2-5_DR|159542:0.11821,SINE2-5_DR|309153:0.27670)0.785:0.03555,(SINE2-5_DR|391777:0.22119,(SINE2-5_DR|391695:0.13179,SINE2-5_DR|86750:0.21634)0.745:0.05584)0.808:0.04060)0.759:0.03122,SINE2-5_DR|391771:0.35163)0.930:0.08752)0.619:0.00848,(((SINE2-5_DR|232402:0.27303,SINE2-5_DR|391714:0.14816)0.726:0.03447,(SINE2-5_DR|86799:0.10339,SINE2-5_DR|86818:0.26765)0.020:0.01923)0.738:0.01675,SINE2-5_DR|391806:0.21305)0.945:0.07204)0.095:0.00332,(SINE2-5_DR|159589:0.15915,(SINE2-5_DR|232337:0.06467,(((SINE2-5_DR|86593:0.12227,(SINE2-5_DR|232209:0.11743,SINE2-5_DR|309094:0.11765)0.693:0.01956)0.747:0.01969,(SINE2-5_DR|86757:0.16187,(SINE2-5_DR|159574:0.11840,(SINE2-5_DR|159533:0.24056,SINE2-5_DR|86674:0.15732)0.127:0.00070)0.838:0.07624)0.900:0.06741)0.000:0.00070,SINE2-5_DR|159616:0.10890)0.821:0.05787)0.000:0.00070)0.914:0.04567)0.491:0.00139)0.874:0.02221)0.398:0.00194)0.223:0.01091,SINE2-5_DR|308944:0.14888)0.551:0.00143)0.644:0.00095)0.932:0.03416)0.000:0.00070,(((SINE2-5_DR|86677:0.12380,SINE2-5_DR|391835:0.09139)0.806:0.06444,(SINE2-5_DR|86834:0.11322,SINE2-5_DR|309021:0.22312)0.742:0.02428)0.667:0.00533,(SINE2-5_DR|232252:0.27158,(SINE2-5_DR|159474:0.21912,(SINE2-5_DR|86672:0.16467,SINE2-5_DR|159527:0.28876)0.302:0.02361)0.434:0.02974)0.695:0.01833)0.831:0.01621)0.816:0.01235)0.353:0.01093,((((SINE2-5_DR|309128:0.17830,SINE2-5_DR|232224:0.06317)0.586:0.00095,SINE2-5_DR|232310:0.18346)0.434:0.01862,SINE2-5_DR|86727:0.19965)0.766:0.02519,(((((SINE2-5_DR|309162:0.26858,SINE2-5_DR|391830:0.07108)0.834:0.05331,(((SINE2-5_DR|232348:0.18310,SINE2-5_DR|391752:0.20235)0.943:0.13019,(SINE2-5_DR|308964:0.19702,SINE2-5_DR|309037:0.29153)0.684:0.02724)0.749:0.02697,((SINE2-5_DR|86632:0.05428,SINE2-5_DR|232295:0.20075)0.839:0.04522,(SINE2-5_DR|309155:0.08936,(SINE2-5_DR|159503:0.28645,SINE2-5_DR|391810:0.12349)0.862:0.09925)0.774:0.00070)0.856:0.03534)0.480:0.00072)0.684:0.05964,(SINE2-5_DR|159454:0.39356,((SINE2-5_DR|86807:0.00071,SINE2-5_DR|232335:0.26031)0.862:0.05314,((SINE2-5_DR|391858:0.27870,(SINE2-5_DR|159586:0.32872,SINE2-5_DR|232200:0.18975)0.831:0.00070)0.831:0.10464,SINE2-5_DR|309147:0.22022)0.340:0.00070)0.313:0.02437)0.741:0.04667)0.561:0.00374,SINE2-5_DR|309004:0.18416)0.579:0.01266,(((((SINE2-5_DR|159466:0.22517,SINE2-5_DR|309070:0.16804)0.417:0.00071,(SINE2-5_DR|86733:0.12799,SINE2-5_DR|159505:0.18929)0.942:0.10096)0.848:0.02952,SINE2-5_DR|86734:0.05617)0.799:0.01318,SINE2-5_DR|232412:0.20120)0.564:0.00070,(SINE2-5_DR|232254:0.02864,SINE2-5_DR|232257:0.10699)0.933:0.06795)0.641:0.02316)0.480:0.01708)0.886:0.02385)0.787:0.02727);
```
