## Supplementary Data 2 for "A genomic portrait of zebrafish transposable elements and their spatiotemporal embryonic expression": SINE3-1.mafft.nwk

```
(((((SINE3-1|80620:0.03831,SINE3-1|304037:0.03405)0.736:0.00236,((SINE3-1|227553:0.04993,SINE3-1|303810:0.05423)0.921:0.01385,(((SINE3-1|227529:0.01916,SINE3-1|304007:0.04532)0.833:0.00703,(SINE3-1|80548:0.02596,SINE3-1|386229:0.01908)0.854:0.00668)0.858:0.00426,(SINE3-1|154966:0.03820,((((((SINE3-1|80414:0.06867,(SINE3-1|154894:0.08923,(SINE3-1|80594:0.08888,SINE3-1|227484:0.02010)0.556:0.00595)0.775:0.00336)0.475:0.00322,SINE3-1|386057:0.06515)0.758:0.00313,((((SINE3-1|154794:0.01263,(SINE3-1|80490:0.00210,SINE3-1|154797:0.06173)0.830:0.00458)0.911:0.00658,(SINE3-1|154917:0.01665,(SINE3-1|80615:0.03734,SINE3-1|154976:0.03949)0.388:0.00214)0.773:0.00220)0.415:0.00059,((((SINE3-1|154947:0.02300,(SINE3-1|80600:0.04068,SINE3-1|386249:0.02932)0.815:0.00474)0.758:0.00203,(((SINE3-1|154754:0.02584,SINE3-1|227396:0.01864)0.379:0.00401,((SINE3-1|80498:0.01254,SINE3-1|154961:0.00830)0.956:0.00871,((SINE3-1|227539:0.03469,SINE3-1|386136:0.03954)0.849:0.00539,(SINE3-1|80506:0.01248,(SINE3-1|154875:0.02734,SINE3-1|227379:0.02786)0.912:0.00058)0.858:0.00059)0.228:0.00204)0.789:0.00327)0.912:0.00058,((((((SINE3-1|227376:0.03602,SINE3-1|304059:0.01904)0.672:0.00830,(SINE3-1|227370:0.02704,(SINE3-1|227559:0.02817,SINE3-1|304036:0.03335)0.866:0.00787)0.766:0.00295)0.871:0.00066,(SINE3-1|304001:0.04367,SINE3-1|303831:0.02022)0.811:0.00567)0.459:0.00090,SINE3-1|386220:0.04957)0.000:0.00068,(SINE3-1|227346:0.03873,(SINE3-1|154791:0.02360,SINE3-1|386213:0.01872)0.767:0.00059)0.774:0.00197)0.000:0.00058,(SINE3-1|386095:0.02532,(SINE3-1|80390:0.02881,SINE3-1|386093:0.02442)0.067:0.00217)0.748:0.00183)0.546:0.00059)0.777:0.00211)0.760:0.00212,((SINE3-1|227536:0.03275,(SINE3-1|80610:0.00925,SINE3-1|304027:0.03584)0.428:0.01365)0.852:0.00707,SINE3-1|154935:0.04452)0.865:0.00059)0.620:0.00059,(SINE3-1|227336:0.02875,(SINE3-1|303820:0.03652,SINE3-1|303823:0.03483)0.830:0.00719)0.853:0.00472)0.805:0.00198)0.791:0.00058,(SINE3-1|304061:0.13125,(SINE3-1|154911:0.02508,SINE3-1|386021:0.03298)0.666:0.00903)0.845:0.00826)0.127:0.00059)0.227:0.00057,(SINE3-1|80519:0.05907,(SINE3-1|80377:0.03750,SINE3-1|227406:0.05062)0.471:0.00056)0.801:0.00291)0.000:0.00054,(SINE3-1|80446:0.04603,(SINE3-1|154964:0.02778,SINE3-1|227427:0.04240)0.065:0.00407)0.679:0.00057)0.069:0.00058,(SINE3-1|154827:0.06827,(SINE3-1|80370:0.02306,SINE3-1|80371:0.02549)0.865:0.00739)0.768:0.00299)0.399:0.00059)0.320:0.00059)0.896:0.00058)0.810:0.00261)0.663:0.00057,(((((SINE3-1|304045:0.01167,SINE3-1|304047:0.01762)0.952:0.01207,SINE3-1|80634:0.03044)0.765:0.00170,((SINE3-1|154970:0.04954,SINE3-1|386045:0.05833)0.754:0.00285,(SINE3-1|227417:0.03372,(SINE3-1|386113:0.02618,SINE3-1|303970:0.02444)0.752:0.00155)0.756:0.00207)0.803:0.00206)0.904:0.00170,(SINE3-1|227558:0.03855,((((((SINE3-1|227339:0.05938,(SINE3-1|227353:0.05098,SINE3-1|227403:0.07377)0.531:0.00770)0.829:0.00789,(((SINE3-1|80582:0.03907,SINE3-1|303897:0.03156)0.885:0.01554,((((((SINE3-1|80463:0.10395,((SINE3-1|80411:0.10894,SINE3-1|154823:0.05195)0.835:0.01344,((SINE3-1|304060:0.08117,SINE3-1|303890:0.08055)0.812:0.02387,((SINE3-1|386043:0.08387,(SINE3-1|80472:0.10965,SINE3-1|386232:0.14270)0.732:0.01365)0.878:0.01805,(SINE3-1|386247:0.10714,((((SINE3-1|227527:0.05111,SINE3-1|154792:0.12420)0.559:0.00353,SINE3-1|304021:0.12481)0.747:0.00938,(SINE3-1|227415:0.06812,SINE3-1|303957:0.05724)0.752:0.00989)0.861:0.00994,SINE3-1|154855:0.12660)0.149:0.00058)0.764:0.00359)0.768:0.00299)0.750:0.00221)0.757:0.00195)0.302:0.00249,(((SINE3-1|80526:0.05647,SINE3-1|154811:0.06673)0.875:0.04685,(((SINE3-1|154819:0.02559,SINE3-1|386203:0.09406)0.858:0.02312,(SINE3-1|154944:0.08725,SINE3-1|80502:0.05905)0.090:0.00403)0.841:0.00790,SINE3-1|227382:0.05969)0.673:0.00416)0.606:0.00332,(SINE3-1|80438:0.09397,SINE3-1|303961:0.10353)0.968:0.02796)0.818:0.00057)0.736:0.00174,(((SINE3-1|154876:0.09360,SINE3-1|386130:0.07267)0.790:0.02300,((SINE3-1|386180:0.11867,((((SINE3-1|154910:0.13579,SINE3-1|227390:0.05239)0.836:0.03268,((SINE3-1|227404:0.22944,SINE3-1|227544:0.00059)0.801:0.06444,((SINE3-1|303903:0.21424,SINE3-1|304042:0.00267)0.393:0.06587,SINE3-1|154926:0.06846)0.546:0.02122)0.835:0.02486)0.279:0.00058,(SINE3-1|80554:0.06907,SINE3-1|80605:0.10777)0.834:0.01997)0.916:0.00058,((((SINE3-1|303826:0.04941,(SINE3-1|80549:0.08500,(SINE3-1|80372:0.09409,SINE3-1|386122:0.08491)0.880:0.06209)0.195:0.00056)0.817:0.00840,((SINE3-1|386099:0.10212,((SINE3-1|80469:0.08801,SINE3-1|154795:0.00063)0.675:0.09070,((SINE3-1|303975:0.41944,SINE3-1|386039:0.04292)0.094:0.00136,((SINE3-1|303818:0.11689,SINE3-1|304032:0.06080)0.341:0.01933,(SINE3-1|303821:0.17351,(SINE3-1|386228:0.05612,(SINE3-1|303913:0.00059,SINE3-1|386012:0.35248)0.414:0.11575)0.824:0.03187)0.939:0.07306)0.724:0.03016)0.103:0.00059)0.103:0.00059)0.354:0.03271,(SINE3-1|80375:0.10303,SINE3-1|154862:0.13731)0.737:0.01041)0.845:0.01537)0.558:0.00057,(SINE3-1|80426:0.12252,(SINE3-1|80523:0.11303,SINE3-1|80532:0.17816)0.758:0.03140)0.829:0.02174)0.888:0.00876,(((((((SINE3-1|227433:0.11858,((SINE3-1|154918:0.11895,SINE3-1|80440:0.09769)0.545:0.01138,(SINE3-1|154828:0.12236,(SINE3-1|304025:0.09587,SINE3-1|304022:0.12802)0.463:0.00565)0.856:0.01744)0.700:0.00762)0.684:0.00059,((((SINE3-1|386241:0.05200,(SINE3-1|80393:0.04771,SINE3-1|80593:0.00059)0.546:0.05878)0.415:0.01507,((((((SINE3-1|227388:0.12765,(SINE3-1|154942:0.11316,SINE3-1|303946:0.06222)0.689:0.00125)0.292:0.00562,(SINE3-1|80507:0.10428,SINE3-1|303813:0.00059)0.342:0.10974)0.607:0.00457,(SINE3-1|80539:0.10393,SINE3-1|227430:0.07465)0.768:0.01968)0.416:0.00058,(SINE3-1|80419:0.18944,(SINE3-1|227380:0.01640,SINE3-1|386252:0.12653)0.796:0.02960)0.669:0.00058)0.692:0.00127,((SINE3-1|227349:0.00059,SINE3-1|386091:0.12484)0.375:0.06450,(SINE3-1|80510:0.19167,SINE3-1|154889:0.11719)0.000:0.01684)0.761:0.01169)0.787:0.00636,(((SINE3-1|304054:0.14468,(SINE3-1|303842:0.06760,SINE3-1|80575:0.08290)0.713:0.00843)0.518:0.00058,SINE3-1|227554:0.08060)0.667:0.00057,(SINE3-1|304006:0.12109,SINE3-1|303855:0.12019)0.801:0.01501)0.753:0.01396)0.538:0.00810)0.887:0.00057,(SINE3-1|303815:0.09118,((((SINE3-1|303928:0.12817,SINE3-1|386131:0.06151)0.886:0.06036,(SINE3-1|304057:0.10852,SINE3-1|386225:0.10695)0.696:0.01276)0.821:0.01747,(SINE3-1|304041:0.08725,SINE3-1|227510:0.12451)0.844:0.02560)0.712:0.00933,((SINE3-1|80391:0.08446,(SINE3-1|80538:0.16098,SINE3-1|386033:0.01932)0.723:0.00087)0.551:0.00705,(SINE3-1|303830:0.23591,SINE3-1|386157:0.13607)0.444:0.02143)0.421:0.00786)0.622:0.00216)0.548:0.00059)0.823:0.00249,(SINE3-1|80624:0.09686,((((SINE3-1|304039:0.15778,((SINE3-1|154785:0.19726,SINE3-1|227514:0.05232)0.914:0.07872,SINE3-1|386086:0.11987)0.632:0.00059)0.752:0.00710,(SINE3-1|227522:0.13174,SINE3-1|386075:0.10651)0.778:0.01576)0.505:0.00231,((((SINE3-1|386189:0.14563,SINE3-1|303901:0.13908)0.633:0.00586,SINE3-1|80416:0.01861)0.743:0.01346,((((SINE3-1|386074:0.02964,SINE3-1|386092:0.06955)0.751:0.01672,(SINE3-1|154969:0.00057,(SINE3-1|303822:0.03191,SINE3-1|303919:0.14836)0.409:0.00734)0.772:0.01309)0.250:0.00501,SINE3-1|154798:0.07505)0.849:0.01021,(((SINE3-1|154865:0.14115,(SINE3-1|80410:0.15123,(SINE3-1|303879:0.03651,SINE3-1|80571:0.14813)0.748:0.02955)0.344:0.01951)0.711:0.02401,(SINE3-1|227402:0.19249,(SINE3-1|227371:0.13489,(SINE3-1|386069:0.38737,SINE3-1|386111:0.00059)0.579:0.10720)0.073:0.00347)0.388:0.05425)0.209:0.02850,((SINE3-1|80373:0.03110,SINE3-1|154940:0.00067)0.540:0.08941,(SINE3-1|386162:0.19574,((((SINE3-1|80379:0.11392,SINE3-1|227437:0.14494)0.826:0.03222,SINE3-1|227355:0.12369)0.363:0.00665,SINE3-1|304012:0.22667)0.241:0.01166,((SINE3-1|227368:0.10043,((SINE3-1|154836:0.13702,SINE3-1|386029:0.18180)0.495:0.02760,SINE3-1|227549:0.06934)0.318:0.02056)0.108:0.00059,SINE3-1|154868:0.19965)0.466:0.00519)0.838:0.04286)0.822:0.05019)0.754:0.02189)0.878:0.03694)0.442:0.01011)0.482:0.00335,SINE3-1|154893:0.00607)0.326:0.00092)0.426:0.00070,SINE3-1|303832:0.09879)0.810:0.00280)1.000:0.00070)0.235:0.00059)0.786:0.00238,(((SINE3-1|303824:0.04374,(SINE3-1|227524:0.01745,(SINE3-1|227525:0.02257,(SINE3-1|386064:0.06538,SINE3-1|386082:0.00057)0.922:0.05660)0.399:0.00058)0.517:0.00059)0.554:0.02456,SINE3-1|227449:0.14657)0.906:0.00054,(SINE3-1|227391:0.08430,SINE3-1|227361:0.01897)0.762:0.01384)0.845:0.00370)0.766:0.00205,(((SINE3-1|154932:0.00059,SINE3-1|386181:0.17920)0.477:0.17392,((((SINE3-1|154859:0.14075,SINE3-1|227352:0.05415)0.718:0.02272,(SINE3-1|80562:0.05624,SINE3-1|154888:0.17753)0.609:0.02281)0.687:0.01922,((SINE3-1|386020:0.25573,SINE3-1|80382:0.10008)0.395:0.01524,SINE3-1|227334:0.14153)0.035:0.00058)0.682:0.01019,(SINE3-1|154765:0.02318,(SINE3-1|154758:0.02051,SINE3-1|227446:0.08207)0.000:0.00059)0.927:0.13042)0.440:0.00123)0.777:0.02150,(((SINE3-1|386061:0.09236,SINE3-1|303956:0.09499)0.761:0.02288,((SINE3-1|154774:0.12849,SINE3-1|386183:0.17471)0.515:0.01084,(SINE3-1|303867:0.20871,(SINE3-1|154900:0.19405,(SINE3-1|386204:0.14814,SINE3-1|386144:0.09862)0.078:0.01455)0.076:0.02098)0.934:0.08004)0.844:0.02800)0.827:0.02064,(SINE3-1|80443:0.03172,(SINE3-1|227474:0.00059,SINE3-1|386174:0.22768)0.691:0.27674)0.795:0.10719)0.211:0.00404)0.753:0.01018)0.317:0.00118,SINE3-1|386100:0.00059)0.627:0.00121,SINE3-1|80545:0.07220)0.951:0.00065,(SINE3-1|154818:0.08174,SINE3-1|386090:0.09449)0.731:0.00490)0.814:0.00423)0.860:0.00059)0.763:0.00260)0.770:0.00233,((((SINE3-1|154908:0.08176,(SINE3-1|80522:0.00055,SINE3-1|80609:0.05458)0.809:0.07622)0.672:0.00344,(((SINE3-1|154937:0.07862,SINE3-1|386048:0.09905)0.125:0.00083,(SINE3-1|303857:0.27336,SINE3-1|154850:0.00611)0.767:0.05302)0.798:0.00652,(SINE3-1|386120:0.30598,(SINE3-1|80433:0.06550,(SINE3-1|80553:0.00059,SINE3-1|386218:0.10161)0.477:0.04502)0.686:0.00541)0.729:0.00620)0.041:0.00058)0.835:0.00776,((SINE3-1|227447:0.09807,(((((((SINE3-1|303986:0.07810,(SINE3-1|227364:0.14234,SINE3-1|227443:0.09864)0.489:0.00697)0.796:0.00689,(((((SINE3-1|80415:0.10953,SINE3-1|80476:0.13039)0.723:0.01387,(SINE3-1|80579:0.07361,SINE3-1|80487:0.11242)0.626:0.01584)0.810:0.01049,SINE3-1|80618:0.14233)0.337:0.00558,(SINE3-1|80536:0.12047,SINE3-1|154891:0.15211)0.758:0.01575)0.745:0.00445,(SINE3-1|386149:0.13206,(SINE3-1|386141:0.06306,SINE3-1|386172:0.12576)0.454:0.01160)0.877:0.00937)0.866:0.00730)0.884:0.00059,((SINE3-1|80596:0.16161,((SINE3-1|80516:0.07278,SINE3-1|154905:0.12977)0.421:0.00552,((SINE3-1|227413:0.15085,SINE3-1|80501:0.14711)0.615:0.00665,SINE3-1|386026:0.11707)0.171:0.00987)0.424:0.00735)0.075:0.00424,(SINE3-1|227465:0.08770,SINE3-1|386054:0.18383)0.815:0.01444)0.836:0.01088)0.808:0.00238,((((((SINE3-1|154769:0.06651,SINE3-1|227518:0.10490)0.113:0.00865,SINE3-1|154751:0.09345)0.769:0.00522,SINE3-1|304004:0.10321)0.772:0.00794,(SINE3-1|386251:0.08135,SINE3-1|154849:0.06811)0.886:0.02603)0.772:0.00483,(((SINE3-1|227487:0.14785,SINE3-1|386024:0.10265)0.874:0.02612,((SINE3-1|154835:0.13247,(SINE3-1|154962:0.08339,SINE3-1|227530:0.11024)0.505:0.01506)0.777:0.01584,SINE3-1|304011:0.13511)0.801:0.01174)0.733:0.00495,(((SINE3-1|386244:0.09340,(SINE3-1|303929:0.18960,SINE3-1|386240:0.09211)0.660:0.00844)0.483:0.00710,(SINE3-1|154867:0.09812,SINE3-1|303863:0.22674)0.020:0.00479)0.151:0.00319,SINE3-1|80449:0.07465)0.721:0.00092)0.195:0.00058)0.740:0.00267,(((((((((SINE3-1|227552:0.10741,SINE3-1|154921:0.14398)0.767:0.00691,((SINE3-1|386200:0.11622,(SINE3-1|80380:0.10641,((SINE3-1|386170:0.17724,(SINE3-1|303964:0.11425,SINE3-1|154884:0.11710)0.680:0.00935)0.678:0.00839,SINE3-1|386185:0.13173)0.511:0.00058)0.491:0.00961)0.734:0.00292,((SINE3-1|80418:0.11000,(SINE3-1|80403:0.11806,SINE3-1|154838:0.20796)0.759:0.02838)0.277:0.01296,((SINE3-1|154851:0.08077,SINE3-1|154949:0.08602)0.738:0.00963,(SINE3-1|80381:0.06861,(SINE3-1|227540:0.01071,SINE3-1|386102:0.05125)0.656:0.00059)0.808:0.02936)0.527:0.01083)0.837:0.00059)0.760:0.00165)0.763:0.00350,((SINE3-1|154764:0.07200,(SINE3-1|386115:0.09778,SINE3-1|386239:0.15681)0.740:0.00610)0.887:0.00905,((SINE3-1|227395:0.11907,((SINE3-1|80435:0.13722,SINE3-1|227401:0.09525)0.589:0.01262,SINE3-1|386236:0.09580)0.301:0.00091)0.525:0.00673,(SINE3-1|227493:0.18942,(SINE3-1|80535:0.06594,((SINE3-1|227377:0.04416,SINE3-1|386235:0.00059)0.751:0.07079,SINE3-1|304017:0.16101)0.891:0.03117)0.024:0.00058)0.780:0.01628)0.777:0.00058)0.786:0.00268)0.766:0.00143,((((SINE3-1|80534:0.15991,SINE3-1|303817:0.10138)0.901:0.05146,(((SINE3-1|154971:0.10414,(SINE3-1|303914:0.08862,SINE3-1|386193:0.12654)0.674:0.00057)0.870:0.00981,(SINE3-1|386036:0.12547,SINE3-1|386038:0.18413)0.754:0.01921)0.900:0.00057,(SINE3-1|303963:0.15705,SINE3-1|386129:0.11874)0.444:0.01616)0.711:0.00059)0.785:0.00363,(SINE3-1|80422:0.19016,SINE3-1|386112:0.21618)0.833:0.02168)0.786:0.00058,((SINE3-1|154919:0.00067,SINE3-1|227478:0.02566)0.774:0.09574,(SINE3-1|227495:0.13686,SINE3-1|227466:0.10736)0.470:0.00066)0.708:0.00118)0.755:0.00059)0.814:0.00221,(((((((SINE3-1|303844:0.13474,(SINE3-1|80530:0.10814,(SINE3-1|154871:0.04743,SINE3-1|154909:0.03389)0.631:0.12860)0.745:0.03365)0.656:0.01391,(SINE3-1|80457:0.09964,(SINE3-1|227331:0.00059,(SINE3-1|227333:0.00067,SINE3-1|303819:0.22050)0.501:0.02692)0.977:0.07417)0.730:0.00945)0.243:0.00608,((SINE3-1|303930:0.10153,SINE3-1|303968:0.09682)0.885:0.02288,(((((SINE3-1|154748:0.10683,SINE3-1|386097:0.14097)0.763:0.03500,(SINE3-1|227332:0.07443,(SINE3-1|227483:0.00090,SINE3-1|304013:0.05633)0.437:0.07661)0.760:0.02279)0.768:0.01664,((SINE3-1|227512:0.07957,SINE3-1|303841:0.08375)0.590:0.06765,(SINE3-1|154879:0.09643,SINE3-1|304010:0.12300)0.135:0.00599)0.852:0.01364)0.059:0.00593,(SINE3-1|154832:0.14098,SINE3-1|80573:0.19236)0.581:0.02523)0.788:0.00203,(SINE3-1|227497:0.09888,SINE3-1|386194:0.15852)0.760:0.02176)0.279:0.00086)0.786:0.00477)0.784:0.00788,((((((SINE3-1|80456:0.07984,SINE3-1|80486:0.11906)0.793:0.02741,SINE3-1|303805:0.13179)0.527:0.00541,(SINE3-1|227543:0.11198,((SINE3-1|303871:0.12862,SINE3-1|154786:0.13994)0.365:0.00068,(SINE3-1|227347:0.08394,SINE3-1|227341:0.09066)0.816:0.01483)0.559:0.00575)0.424:0.00117)0.268:0.00659,((SINE3-1|303846:0.12631,SINE3-1|303952:0.10374)0.077:0.00223,SINE3-1|386237:0.09935)0.740:0.00992)0.734:0.00192,((SINE3-1|386098:0.10003,(SINE3-1|154874:0.14342,SINE3-1|303853:0.13428)0.683:0.01427)0.757:0.00411,((SINE3-1|303904:0.11107,(SINE3-1|303875:0.08053,SINE3-1|304055:0.05746)0.755:0.01816)0.909:0.02602,(((((SINE3-1|227386:0.14390,((SINE3-1|80376:0.00058,SINE3-1|227501:0.12291)0.395:0.11632,(SINE3-1|227496:0.11922,SINE3-1|386051:0.21779)0.465:0.04056)0.401:0.00059)0.774:0.00866,SINE3-1|303972:0.17322)0.206:0.00069,SINE3-1|154866:0.20788)0.675:0.01125,(SINE3-1|386148:0.08233,SINE3-1|154892:0.14214)0.822:0.05988)0.746:0.01079,SINE3-1|386217:0.10632)0.702:0.00381)0.661:0.00289)0.798:0.00405)0.794:0.00350,((SINE3-1|80631:0.06115,SINE3-1|386248:0.08666)0.828:0.04728,(((((SINE3-1|304051:0.08868,(SINE3-1|154977:0.07636,SINE3-1|154980:0.07962)0.944:0.05612)0.871:0.01323,((SINE3-1|227326:0.12369,(SINE3-1|227563:0.04589,SINE3-1|227564:0.05396)0.990:0.03483)0.850:0.01019,((SINE3-1|154978:0.09139,SINE3-1|154745:0.02212)0.862:0.04495,(SINE3-1|154746:0.05677,SINE3-1|154747:0.07564)0.836:0.02226)0.707:0.00416)0.920:0.01058)0.832:0.00549,SINE3-1|227565:0.11436)0.671:0.00477,((SINE3-1|386015:0.09190,SINE3-1|386014:0.10312)0.643:0.00438,SINE3-1|386013:0.07086)0.784:0.01406)0.981:0.02555,(SINE3-1|80478:0.17080,SINE3-1|304049:0.11171)0.723:0.01063)0.628:0.00507)0.816:0.00588)0.716:0.00258)0.239:0.00058,((((SINE3-1|386207:0.11029,((SINE3-1|80551:0.03110,SINE3-1|154813:0.00646)0.176:0.08944,(SINE3-1|154805:0.11192,(SINE3-1|80417:0.01792,SINE3-1|154981:0.02331)0.611:0.11301)0.670:0.01325)0.663:0.00672)0.763:0.01145,(SINE3-1|386208:0.10201,((((((SINE3-1|80395:0.10493,(SINE3-1|227389:0.04369,SINE3-1|386253:0.10027)0.879:0.05057)0.751:0.00794,SINE3-1|154960:0.12008)0.099:0.00250,SINE3-1|80517:0.22575)0.445:0.00496,SINE3-1|303895:0.24157)0.694:0.00097,((((SINE3-1|303887:0.13185,(SINE3-1|154965:0.07831,SINE3-1|80574:0.04671)0.286:0.01743)0.562:0.02547,SINE3-1|80442:0.07363)0.562:0.00066,(SINE3-1|303898:0.00058,SINE3-1|386169:0.16678)0.881:0.07103)0.678:0.01496,(((((SINE3-1|386145:0.09297,(SINE3-1|227435:0.16541,SINE3-1|386137:0.18825)0.810:0.01862)0.726:0.00392,((SINE3-1|80439:0.10291,(SINE3-1|154955:0.16421,(SINE3-1|80458:0.16207,SINE3-1|154973:0.08162)0.994:0.30894)0.396:0.03669)0.642:0.00498,SINE3-1|80386:0.15553)0.860:0.02053)0.760:0.00639,SINE3-1|154950:0.12807)0.792:0.00065,SINE3-1|386046:0.13170)0.565:0.00409,((((SINE3-1|80455:0.17013,(SINE3-1|303802:0.17279,(SINE3-1|386027:0.13636,(SINE3-1|80625:0.12610,SINE3-1|154887:0.09889)0.764:0.06533)0.110:0.00460)0.539:0.00275)0.678:0.00401,SINE3-1|386156:0.11135)0.587:0.00869,SINE3-1|303941:0.15296)0.986:0.00070,(((SINE3-1|386072:0.12749,SINE3-1|386071:0.17596)0.954:0.11160,(SINE3-1|386030:0.05520,SINE3-1|386065:0.21539)0.429:0.02270)0.435:0.01386,SINE3-1|303899:0.16031)0.790:0.01913)0.323:0.00058)0.857:0.00465)0.810:0.00484)0.754:0.00313,(SINE3-1|154873:0.12477,(SINE3-1|303980:0.04268,SINE3-1|386087:0.13333)0.874:0.04481)0.722:0.00708)0.312:0.00319)0.336:0.00058)0.884:0.00531,((((((SINE3-1|303885:0.11914,SINE3-1|80444:0.08215)0.681:0.00886,(SINE3-1|227363:0.12477,SINE3-1|303938:0.14411)0.416:0.01167)0.163:0.00928,SINE3-1|303958:0.07204)0.780:0.01002,(SINE3-1|80482:0.11157,SINE3-1|80511:0.15247)0.844:0.03499)0.743:0.01136,((SINE3-1|154803:0.12793,SINE3-1|80402:0.13954)0.698:0.01130,SINE3-1|80397:0.11436)0.776:0.00979)0.799:0.00055,(((((((SINE3-1|227384:0.00058,SINE3-1|227385:0.00090)0.823:0.10962,(SINE3-1|154912:0.10796,SINE3-1|80557:0.12835)0.586:0.00222)0.771:0.00572,(SINE3-1|386134:0.10855,(SINE3-1|303827:0.13407,SINE3-1|303872:0.10523)0.738:0.02375)0.830:0.01857)0.669:0.00234,((SINE3-1|386231:0.10370,(SINE3-1|80479:0.19619,SINE3-1|154816:0.09436)0.524:0.00058)0.000:0.00058,((SINE3-1|227515:0.13973,SINE3-1|386105:0.14544)0.000:0.00091,SINE3-1|386153:0.07283)0.871:0.02587)0.917:0.02011)0.713:0.00055,((SINE3-1|303873:0.15883,SINE3-1|303965:0.08956)0.842:0.01543,(SINE3-1|386077:0.12979,(SINE3-1|80569:0.00059,SINE3-1|386103:0.00616)0.758:0.08258)0.408:0.00883)0.786:0.00476)0.527:0.00195,(SINE3-1|227513:0.11560,SINE3-1|154941:0.12572)0.788:0.01122)0.744:0.00216,(((SINE3-1|80500:0.13574,((SINE3-1|80621:0.05998,(SINE3-1|80480:0.13195,SINE3-1|154858:0.13254)0.440:0.02330)0.441:0.00970,SINE3-1|304044:0.05170)0.288:0.01104)0.357:0.00923,SINE3-1|386246:0.16623)0.700:0.00675,((SINE3-1|303926:0.10671,SINE3-1|303959:0.10639)0.153:0.00805,SINE3-1|80521:0.18316)0.780:0.03536)0.763:0.01065)0.608:0.00214)0.765:0.00207)0.744:0.00239,((((SINE3-1|386019:0.11183,SINE3-1|386025:0.08953)0.872:0.01830,(SINE3-1|227411:0.14187,((SINE3-1|80409:0.09453,(SINE3-1|80514:0.10223,SINE3-1|80568:0.04742)0.925:0.03771)0.775:0.00904,((SINE3-1|227454:0.15147,SINE3-1|386031:0.09475)0.733:0.00989,SINE3-1|303935:0.10719)0.294:0.00157)0.786:0.00255)0.647:0.00059)0.686:0.00204,SINE3-1|80441:0.12811)0.116:0.00358,SINE3-1|80614:0.08817)0.000:0.00100)0.789:0.00209)0.764:0.00059,(((SINE3-1|154882:0.06750,SINE3-1|154938:0.10879)0.592:0.00501,(SINE3-1|80485:0.11787,(SINE3-1|227410:0.12256,SINE3-1|303984:0.09203)0.541:0.01189)0.070:0.00059)0.827:0.00674,(SINE3-1|227424:0.09388,(((SINE3-1|303845:0.14319,(SINE3-1|80464:0.05175,SINE3-1|227359:0.04412)0.876:0.09824)0.761:0.02759,SINE3-1|154930:0.12394)0.909:0.02212,(SINE3-1|303865:0.15850,((SINE3-1|154872:0.10686,SINE3-1|303816:0.00057)0.273:0.08728,((SINE3-1|80470:0.15329,SINE3-1|386121:0.08466)0.553:0.03383,(SINE3-1|154796:0.13647,(SINE3-1|303974:0.09713,SINE3-1|227414:0.14316)0.809:0.02656)0.685:0.00985)0.722:0.00816)0.632:0.01003)0.456:0.00057)0.214:0.00054)0.680:0.00323)0.824:0.00598)0.798:0.00347,((((((((SINE3-1|154808:0.12140,SINE3-1|227340:0.07841)0.788:0.01109,(SINE3-1|227344:0.14573,SINE3-1|386083:0.09802)0.076:0.00057)0.745:0.00364,(SINE3-1|154916:0.09684,SINE3-1|303882:0.14083)0.845:0.04381)0.588:0.00233,SINE3-1|303971:0.12605)0.478:0.01038,(SINE3-1|80432:0.12149,((SINE3-1|386167:0.11563,(SINE3-1|304002:0.11771,(SINE3-1|154831:0.00393,SINE3-1|303934:0.00055)0.539:0.11009)0.753:0.01030)0.829:0.01418,(SINE3-1|80431:0.11774,SINE3-1|154886:0.12304)0.837:0.02101)0.381:0.00093)0.761:0.00376)0.105:0.00059,(((SINE3-1|80524:0.11055,(SINE3-1|386109:0.14351,SINE3-1|154778:0.12598)0.651:0.01975)0.426:0.01024,SINE3-1|154781:0.12771)0.425:0.00734,(SINE3-1|80619:0.09620,(SINE3-1|227470:0.08835,SINE3-1|80572:0.09378)0.189:0.01493)0.429:0.00266)0.000:0.00065)0.830:0.00370,(((((SINE3-1|227425:0.12701,SINE3-1|80581:0.09394)0.858:0.05702,(SINE3-1|303989:0.15469,(SINE3-1|304028:0.17206,((SINE3-1|80630:0.17875,(SINE3-1|80612:0.14595,SINE3-1|154979:0.21492)0.713:0.03908)0.933:0.04956,SINE3-1|227409:0.12246)0.513:0.01334)0.112:0.00642)0.478:0.00059)0.791:0.01133,(((SINE3-1|80398:0.13515,(SINE3-1|304029:0.04698,SINE3-1|386206:0.04097)0.281:0.07193)0.706:0.00449,SINE3-1|304033:0.13077)0.841:0.01690,(((SINE3-1|303995:0.08317,SINE3-1|303967:0.13997)0.685:0.01933,SINE3-1|227458:0.11723)0.858:0.01824,(SINE3-1|80515:0.11315,SINE3-1|227405:0.15132)0.756:0.01277)0.162:0.00059)0.737:0.00246)0.787:0.00520,((((((SINE3-1|303922:0.17287,((((SINE3-1|154814:0.13575,SINE3-1|154913:0.12444)0.717:0.00888,SINE3-1|303994:0.13026)0.208:0.01547,(SINE3-1|227381:0.11094,(SINE3-1|80428:0.08582,SINE3-1|303985:0.10006)0.817:0.02402)0.810:0.01016)0.683:0.00626,(SINE3-1|386175:0.13564,(SINE3-1|304018:0.15160,SINE3-1|386081:0.13391)0.389:0.00518)0.931:0.02104)0.627:0.00141)0.691:0.00606,((SINE3-1|154755:0.00065,SINE3-1|227551:0.05019)0.598:0.11539,(SINE3-1|227335:0.01001,SINE3-1|227337:0.00477)0.938:0.04208)0.858:0.01892)0.541:0.00059,((((SINE3-1|304026:0.14718,(SINE3-1|227531:0.20834,(SINE3-1|80481:0.12615,SINE3-1|304019:0.24823)0.440:0.05168)0.756:0.05356)0.877:0.07696,(SINE3-1|386118:0.08819,(SINE3-1|386127:0.07017,SINE3-1|303937:0.08301)0.547:0.00058)0.856:0.02697)0.807:0.02910,(((SINE3-1|80471:0.14499,(((SINE3-1|154860:0.30693,(SINE3-1|154770:0.31558,SINE3-1|227399:0.09694)0.492:0.03219)0.741:0.03275,SINE3-1|303942:0.20777)0.471:0.01525,((SINE3-1|80468:0.30401,SINE3-1|303806:0.24055)0.665:0.04675,SINE3-1|386070:0.17138)0.864:0.04601)0.365:0.01463)0.621:0.00853,SINE3-1|227428:0.15739)0.696:0.00313,(((SINE3-1|227429:0.03656,SINE3-1|227348:0.07123)0.780:0.01839,(SINE3-1|80430:0.24422,(SINE3-1|386050:0.10742,SINE3-1|227426:0.05645)0.758:0.05235)0.920:0.00059)0.073:0.00059,SINE3-1|80491:0.18542)0.869:0.01784)0.745:0.00384)0.325:0.00262,((SINE3-1|154839:0.16302,(SINE3-1|227460:0.16442,SINE3-1|386245:0.11281)0.794:0.02019)0.479:0.00950,((SINE3-1|154883:0.14457,SINE3-1|386126:0.09396)0.682:0.01907,(SINE3-1|227537:0.18089,SINE3-1|227538:0.18849)0.238:0.00778)0.756:0.01421)0.812:0.01307)0.735:0.00268)0.000:0.00058,(((((SINE3-1|80602:0.13371,SINE3-1|386222:0.16915)0.727:0.01581,SINE3-1|386166:0.13317)0.665:0.00565,(((SINE3-1|386142:0.08696,SINE3-1|386022:0.10715)0.736:0.01547,(SINE3-1|303955:0.06347,(SINE3-1|154934:0.03983,SINE3-1|386243:0.00056)0.712:0.08754)0.441:0.02045)0.819:0.01310,(SINE3-1|154896:0.06802,SINE3-1|154897:0.00542)0.999:0.10945)0.299:0.00651)0.777:0.00459,(((((((((((SINE3-1|80552:0.23649,SINE3-1|227356:0.32389)0.575:0.01574,SINE3-1|303878:0.20779)0.799:0.03716,SINE3-1|80542:0.06706)0.078:0.00057,(SINE3-1|154753:0.10517,(SINE3-1|386079:0.10659,(SINE3-1|227557:0.00057,(SINE3-1|80590:0.00058,SINE3-1|80632:0.25133)0.166:0.10302)0.342:0.15790)0.698:0.01676)0.827:0.01656)0.846:0.01279,SINE3-1|303876:0.27665)0.064:0.00059,(((SINE3-1|227362:0.07091,(SINE3-1|80483:0.00066,SINE3-1|227500:0.00549)0.763:0.16730)0.518:0.03512,(SINE3-1|154834:0.06614,(SINE3-1|154903:0.30552,SINE3-1|386159:0.00058)0.733:0.31734)0.733:0.05347)0.616:0.02116,(SINE3-1|227502:0.02716,SINE3-1|227535:0.00058)0.959:0.17409)0.787:0.02062)0.810:0.00590,(((SINE3-1|227462:0.09242,(SINE3-1|303933:0.23897,((SINE3-1|154856:0.02070,SINE3-1|303889:0.00059)0.908:0.21351,SINE3-1|227463:0.21918)0.835:0.08397)0.367:0.00058)0.862:0.03210,((SINE3-1|386186:0.18678,(SINE3-1|304031:0.14471,SINE3-1|227476:0.10941)0.030:0.00239)0.352:0.01093,SINE3-1|154885:0.09881)0.686:0.01101)0.898:0.00058,(((SINE3-1|80556:0.16702,SINE3-1|386198:0.10053)0.652:0.01151,SINE3-1|303833:0.19842)0.811:0.02323,SINE3-1|386143:0.23634)0.661:0.00058)0.831:0.00408)0.310:0.00054,(SINE3-1|227345:0.11786,SINE3-1|80467:0.12979)0.776:0.01394)0.789:0.00263,(((SINE3-1|227365:0.21427,(SINE3-1|80627:0.14024,SINE3-1|386250:0.07396)0.326:0.03608)0.745:0.00058,(SINE3-1|154877:0.15121,(SINE3-1|386041:0.18059,(SINE3-1|80505:0.12650,SINE3-1|227394:0.11704)0.774:0.01450)0.741:0.00678)0.886:0.02222)0.666:0.00067,SINE3-1|227471:0.15226)0.351:0.00388)0.965:0.00162,SINE3-1|154861:0.12044)0.997:0.00065,((SINE3-1|386163:0.27089,(SINE3-1|303850:0.07383,SINE3-1|303881:0.14863)0.045:0.00396)0.617:0.01202,(((SINE3-1|154975:0.05953,((SINE3-1|154762:0.07283,SINE3-1|303839:0.11249)0.846:0.04815,(SINE3-1|154890:0.15801,SINE3-1|80604:0.07269)0.730:0.02512)0.488:0.02860)0.424:0.06011,SINE3-1|154974:0.07009)0.295:0.03247,(SINE3-1|80585:0.13439,(SINE3-1|386108:0.16828,SINE3-1|386187:0.13776)0.318:0.00058)0.906:0.04151)0.554:0.01634)0.808:0.01092)0.043:0.00059)0.856:0.00337,(((SINE3-1|154825:0.00059,SINE3-1|303953:0.06610)0.721:0.05353,(SINE3-1|80529:0.09743,SINE3-1|80603:0.09200)0.872:0.02737)0.648:0.00161,((SINE3-1|227509:0.06407,((SINE3-1|154837:0.11529,SINE3-1|227491:0.11537)0.874:0.03030,(SINE3-1|303891:0.22784,SINE3-1|303883:0.11669)0.527:0.00523)0.749:0.01276)0.651:0.01107,((SINE3-1|80544:0.08207,SINE3-1|303931:0.09946)0.249:0.02237,((SINE3-1|386214:0.15129,(SINE3-1|80489:0.10996,(SINE3-1|154880:0.05594,SINE3-1|227369:0.10915)0.621:0.00649)0.866:0.01903)0.736:0.00526,(((SINE3-1|154952:0.04713,SINE3-1|303927:0.15329)0.425:0.01390,(SINE3-1|227393:0.18713,(((SINE3-1|227457:0.09467,(SINE3-1|80374:0.00066,SINE3-1|303988:0.07468)0.394:0.06870)0.445:0.01999,SINE3-1|80512:0.07915)0.778:0.01889,SINE3-1|80434:0.11980)0.197:0.00057)0.828:0.00975)0.725:0.00300,(SINE3-1|386210:0.08803,SINE3-1|80580:0.11410)0.389:0.00509)0.000:0.00059)0.721:0.00196)0.767:0.00367)0.458:0.00059)0.867:0.00446)0.773:0.00274)0.845:0.00260,(((SINE3-1|80427:0.20157,(SINE3-1|80412:0.28579,(((SINE3-1|80413:0.15134,SINE3-1|80540:0.20490)0.826:0.03899,SINE3-1|154817:0.07039)0.360:0.00059,(SINE3-1|304024:0.10078,SINE3-1|386196:0.26107)0.774:0.03298)0.680:0.01616)0.550:0.02031)0.256:0.02462,((SINE3-1|386124:0.13212,SINE3-1|386080:0.10656)0.288:0.13140,SINE3-1|303947:0.10144)0.792:0.04859)0.851:0.02708,(((((((SINE3-1|303945:0.08068,(SINE3-1|227550:0.11540,(SINE3-1|304030:0.03500,(SINE3-1|80423:0.01770,SINE3-1|154821:0.00057)0.623:0.07621)0.586:0.14634)0.121:0.00059)0.371:0.01572,SINE3-1|227408:0.12069)0.857:0.01426,(SINE3-1|303983:0.14481,SINE3-1|386224:0.16617)0.795:0.01701)0.038:0.00227,((SINE3-1|304008:0.15728,SINE3-1|386078:0.11252)0.694:0.01464,SINE3-1|227431:0.13614)0.861:0.01753)0.766:0.00269,(((SINE3-1|80453:0.12283,SINE3-1|154812:0.13533)0.672:0.01029,SINE3-1|386190:0.10598)0.553:0.00752,(SINE3-1|80588:0.11552,SINE3-1|386171:0.14505)0.858:0.03416)0.847:0.01115)0.732:0.00241,(((SINE3-1|154809:0.23924,(SINE3-1|80583:0.14037,(SINE3-1|80566:0.10358,(SINE3-1|227486:0.09871,SINE3-1|303859:0.17649)0.654:0.02281)0.641:0.01225)0.240:0.00352)0.785:0.02341,(SINE3-1|80597:0.13369,(SINE3-1|227373:0.08682,(SINE3-1|80437:0.11362,SINE3-1|227485:0.19095)0.257:0.02067)0.792:0.02337)0.738:0.00977)0.912:0.02304,(SINE3-1|227360:0.11110,(SINE3-1|227516:0.11394,((SINE3-1|227467:0.09667,SINE3-1|227481:0.19079)0.878:0.02781,SINE3-1|227492:0.15102)0.714:0.00765)0.644:0.00371)0.777:0.00487)0.796:0.00565)0.720:0.00160,((SINE3-1|386197:0.18070,(SINE3-1|386018:0.14802,(SINE3-1|227328:0.18093,(SINE3-1|227327:0.05188,SINE3-1|304058:0.07222)0.247:0.01259)0.884:0.06260)0.829:0.03979)0.007:0.00672,((SINE3-1|80563:0.13499,SINE3-1|80565:0.23537)0.452:0.00058,SINE3-1|154920:0.09138)0.744:0.00939)0.704:0.00313)0.515:0.00314)0.411:0.00451)0.202:0.00058,((((SINE3-1|80425:0.12652,(SINE3-1|227423:0.10003,SINE3-1|227533:0.11482)0.884:0.02366)0.651:0.00070,SINE3-1|304062:0.05323)0.354:0.00114,(SINE3-1|227541:0.08201,SINE3-1|227479:0.09103)0.191:0.01655)0.624:0.00899,(((SINE3-1|154928:0.12035,SINE3-1|303843:0.13061)0.492:0.01586,(SINE3-1|386212:0.08350,SINE3-1|154793:0.17262)0.764:0.01534)0.804:0.00946,(SINE3-1|304023:0.08536,SINE3-1|80578:0.14591)0.859:0.03489)0.722:0.00412)0.453:0.00055)0.584:0.00058)0.848:0.00460,(((SINE3-1|304040:0.11960,(((SINE3-1|154972:0.12917,((SINE3-1|154863:0.00066,SINE3-1|303828:0.09851)0.754:0.09039,((SINE3-1|80385:0.09063,SINE3-1|303939:0.14268)0.343:0.00081,SINE3-1|227503:0.10417)0.402:0.01387)0.754:0.01252)0.650:0.01024,SINE3-1|386044:0.19738)0.057:0.00231,(SINE3-1|303804:0.08645,SINE3-1|303862:0.11696)0.716:0.00388)0.925:0.00059)0.781:0.00549,((SINE3-1|303896:0.08779,SINE3-1|386094:0.12701)0.889:0.02443,((SINE3-1|80587:0.16398,(SINE3-1|386178:0.07922,SINE3-1|227482:0.13848)0.278:0.01418)0.750:0.01407,(SINE3-1|80633:0.11102,(((SINE3-1|303849:0.05911,SINE3-1|303851:0.10502)0.774:0.02544,(SINE3-1|303893:0.07611,SINE3-1|80629:0.10403)0.831:0.01607)0.175:0.00059,(SINE3-1|154943:0.09906,SINE3-1|303840:0.07952)0.856:0.02414)0.771:0.00248)0.748:0.00356)0.817:0.00058)0.830:0.00347)0.752:0.00347,(SINE3-1|386230:0.10810,(((SINE3-1|386133:0.10942,((SINE3-1|154968:0.12070,SINE3-1|227545:0.06119)0.392:0.00649,(SINE3-1|80406:0.07447,(SINE3-1|80424:0.00059,SINE3-1|303847:0.03846)0.652:0.11289)0.799:0.01026)0.568:0.00338)0.881:0.00058,((SINE3-1|80528:0.13206,(SINE3-1|154799:0.13351,SINE3-1|303917:0.10595)0.234:0.00871)0.809:0.00836,(SINE3-1|227448:0.11749,((SINE3-1|80389:0.07627,SINE3-1|303906:0.10536)0.862:0.03496,SINE3-1|303969:0.15949)0.441:0.00278)0.837:0.00978)0.635:0.00181)0.778:0.00219,((SINE3-1|304050:0.20040,(SINE3-1|80601:0.08991,SINE3-1|227506:0.07779)0.838:0.04005)0.973:0.00123,((SINE3-1|227472:0.10963,SINE3-1|303877:0.10618)0.764:0.01852,(SINE3-1|303808:0.12341,((SINE3-1|303981:0.01912,SINE3-1|303982:0.03192)1.000:0.13995,(SINE3-1|80496:0.00068,SINE3-1|154750:0.18678)0.513:0.06264)0.117:0.00065)0.702:0.00547)0.745:0.00316)0.782:0.00260)0.386:0.00090)0.990:0.00091)0.819:0.00233)0.907:0.00059)0.844:0.00691,((SINE3-1|227420:0.17541,(SINE3-1|227556:0.02683,SINE3-1|386255:0.03145)0.718:0.05691)0.314:0.02306,SINE3-1|154869:0.12219)0.746:0.01092)0.206:0.00058)0.782:0.00482)0.519:0.00068,(((SINE3-1|303852:0.15235,SINE3-1|386053:0.11600)0.802:0.02686,SINE3-1|227477:0.08136)0.755:0.00925,((((SINE3-1|386177:0.10417,SINE3-1|80570:0.11499)0.768:0.01427,SINE3-1|80531:0.24820)0.724:0.00973,SINE3-1|303912:0.07831)0.437:0.01093,((((SINE3-1|386123:0.10746,((SINE3-1|80558:0.18702,SINE3-1|80564:0.18008)0.708:0.00934,(SINE3-1|80460:0.12105,SINE3-1|154790:0.12774)0.772:0.01167)0.708:0.00653)0.502:0.00059,(SINE3-1|80617:0.34075,((SINE3-1|227367:0.02721,SINE3-1|227416:0.16747)0.764:0.03987,SINE3-1|386096:0.12404)0.565:0.00495)0.708:0.00792)0.760:0.00646,((((((SINE3-1|303999:0.21955,SINE3-1|303902:0.12015)0.641:0.01221,SINE3-1|303848:0.09749)0.332:0.03302,SINE3-1|227480:0.09554)0.738:0.01508,(SINE3-1|304048:0.09283,(SINE3-1|80560:0.14341,(SINE3-1|154822:0.29393,SINE3-1|227528:0.00059)0.461:0.12814)0.230:0.01367)0.830:0.04466)0.719:0.00694,SINE3-1|154951:0.13223)0.747:0.00431,((SINE3-1|154779:0.01591,SINE3-1|154780:0.01244)1.000:0.16281,(SINE3-1|154749:0.04028,(SINE3-1|154767:0.10038,SINE3-1|386076:0.09781)0.598:0.07471)0.137:0.01053)0.788:0.01185)0.669:0.00897)0.773:0.00198,(((((((SINE3-1|154840:0.05038,SINE3-1|386215:0.00059)0.661:0.07969,(SINE3-1|154773:0.02803,SINE3-1|227526:0.08138)0.426:0.04508)0.825:0.06200,(SINE3-1|386128:0.00065,SINE3-1|386139:0.03443)0.715:0.14761)0.560:0.02687,SINE3-1|303836:0.12127)0.670:0.00430,(((SINE3-1|154899:0.15794,(SINE3-1|386104:0.11666,SINE3-1|80555:0.10661)0.465:0.01497)0.196:0.00055,SINE3-1|386138:0.18480)0.727:0.00733,SINE3-1|227494:0.16581)0.252:0.00880)0.538:0.00400,(SINE3-1|80405:0.19478,SINE3-1|227436:0.23580)0.652:0.02763)0.532:0.00200,((SINE3-1|227440:0.11450,SINE3-1|227422:0.08011)0.640:0.01104,(SINE3-1|303870:0.12586,SINE3-1|303948:0.05853)0.689:0.08187)0.787:0.00058)0.751:0.00225)0.889:0.00057)0.642:0.00481)0.735:0.00193)0.350:0.00166,(SINE3-1|80598:0.11205,SINE3-1|80473:0.13363)0.440:0.00071)0.903:0.00159,((SINE3-1|304035:0.13720,(SINE3-1|80451:0.08647,SINE3-1|227383:0.08133)0.903:0.03927)0.619:0.00354,((SINE3-1|154784:0.08516,(SINE3-1|154845:0.12163,SINE3-1|227498:0.06160)0.869:0.02679)0.743:0.00704,(SINE3-1|386101:0.08956,SINE3-1|154783:0.08140)0.261:0.00566)0.816:0.00920)0.672:0.00240)0.994:0.00067,((((((SINE3-1|227450:0.12655,(((SINE3-1|80399:0.17386,SINE3-1|80577:0.14801)0.433:0.00091,SINE3-1|80392:0.14077)0.786:0.00803,((SINE3-1|154844:0.09243,SINE3-1|227407:0.12336)0.773:0.01372,SINE3-1|303909:0.17341)0.758:0.00854)0.497:0.00643)0.344:0.00067,(SINE3-1|80525:0.10420,SINE3-1|154906:0.15922)0.678:0.04261)0.718:0.00415,(((SINE3-1|304053:0.11522,SINE3-1|303874:0.31444)0.390:0.01811,(SINE3-1|303807:0.00066,(SINE3-1|80623:0.00059,SINE3-1|80628:0.03152)0.884:0.05833)0.578:0.09735)0.124:0.00058,SINE3-1|80606:0.13297)0.787:0.00674)0.765:0.00375,((SINE3-1|154847:0.16826,SINE3-1|386151:0.11719)0.616:0.03005,SINE3-1|154763:0.14869)0.456:0.00223)0.781:0.00055,(((SINE3-1|386179:0.13469,((SINE3-1|154806:0.23243,SINE3-1|303854:0.10065)0.559:0.02055,SINE3-1|386192:0.14045)0.841:0.02648)0.353:0.00997,(SINE3-1|154760:0.08969,(SINE3-1|227445:0.00709,SINE3-1|303868:0.16765)0.526:0.19936)0.170:0.00058)0.743:0.00263,(((SINE3-1|80466:0.12099,SINE3-1|386047:0.16968)0.664:0.00350,(((SINE3-1|154953:0.25843,SINE3-1|303920:0.00066)0.649:0.30450,(((SINE3-1|154761:0.08083,(SINE3-1|304014:0.11907,(((SINE3-1|80493:0.33181,(SINE3-1|154776:0.04024,SINE3-1|227418:0.00058)0.341:0.13355)0.259:0.02526,SINE3-1|304034:0.14443)0.179:0.01033,SINE3-1|386063:0.10573)0.164:0.00095)0.781:0.03968)0.735:0.01330,((SINE3-1|227397:0.16965,((SINE3-1|304056:0.07767,SINE3-1|154901:0.16351)0.718:0.00427,SINE3-1|386168:0.12645)0.751:0.00871)0.177:0.00434,((SINE3-1|227542:0.13974,(SINE3-1|80559:0.14577,(SINE3-1|303892:0.13058,SINE3-1|303996:0.16197)0.014:0.01696)0.089:0.00669)0.996:0.00059,(SINE3-1|303949:0.10208,SINE3-1|386042:0.00066)0.067:0.12762)0.650:0.00347)0.578:0.00257)0.191:0.00056,((((((SINE3-1|80492:0.15189,SINE3-1|80520:0.13545)0.355:0.00898,(SINE3-1|80622:0.00678,(SINE3-1|80626:0.00276,SINE3-1|303921:0.00491)0.203:0.00353)1.000:0.26293)0.882:0.04107,((SINE3-1|303811:0.00642,SINE3-1|303812:0.02198)0.989:0.07020,(SINE3-1|80576:0.22987,(SINE3-1|80454:0.13059,SINE3-1|154904:0.05434)0.837:0.03496)0.270:0.01724)0.656:0.02080)0.519:0.00067,SINE3-1|154829:0.18871)0.344:0.00058,SINE3-1|80499:0.14026)0.106:0.00057,((SINE3-1|80436:0.00059,SINE3-1|303918:0.29810)0.947:0.13586,(SINE3-1|227375:0.12520,SINE3-1|304009:0.24560)0.954:0.08225)0.810:0.04418)0.799:0.00480)0.426:0.00309)0.485:0.00092,(SINE3-1|303990:0.14253,((SINE3-1|227438:0.0,SINE3-1|227439:0.0):0.12209,SINE3-1|303950:0.18692)0.449:0.01709)0.751:0.01180)0.610:0.00055)0.918:0.00059,(((SINE3-1|80547:0.18491,SINE3-1|154936:0.19446)0.713:0.01474,((SINE3-1|227523:0.16462,(((SINE3-1|303837:0.11740,SINE3-1|386165:0.10965)0.753:0.01665,SINE3-1|80541:0.06195)0.749:0.02244,(SINE3-1|80461:0.14188,SINE3-1|303924:0.08943)0.650:0.11545)0.717:0.00717)0.770:0.00070,SINE3-1|303866:0.18117)0.678:0.00312)0.770:0.00681,((((SINE3-1|154923:0.10256,SINE3-1|303923:0.09626)0.908:0.04552,((((SINE3-1|386146:0.10300,SINE3-1|386201:0.01217)0.128:0.08121,SINE3-1|227374:0.21134)0.252:0.03707,SINE3-1|386173:0.13981)0.737:0.01731,(((SINE3-1|154853:0.10673,SINE3-1|386119:0.11623)0.781:0.02654,(SINE3-1|227464:0.12669,SINE3-1|154830:0.16389)0.825:0.06297)0.728:0.01385,SINE3-1|227441:0.18695)0.032:0.00471)0.435:0.00058)0.411:0.00145,SINE3-1|227459:0.32395)0.734:0.00365,((((SINE3-1|80592:0.12177,(SINE3-1|80462:0.06661,(SINE3-1|80550:0.00059,SINE3-1|154846:0.03929)0.835:0.14255)0.000:0.00059)0.700:0.02824,((SINE3-1|386234:0.15321,(SINE3-1|154800:0.15957,SINE3-1|154939:0.12060)0.196:0.01711)0.641:0.00059,(SINE3-1|386060:0.19124,SINE3-1|386216:0.16341)0.664:0.03877)0.543:0.01584)0.011:0.00723,((SINE3-1|303888:0.15808,SINE3-1|303916:0.08722)0.779:0.02976,SINE3-1|80584:0.19760)0.671:0.01556)0.632:0.00790,SINE3-1|154895:0.02534)0.000:0.00054)0.240:0.00057)0.793:0.00234)0.000:0.00058)0.836:0.00288)0.991:0.00058,((SINE3-1|154787:0.10116,(SINE3-1|303907:0.11354,(SINE3-1|154848:0.01715,SINE3-1|304003:0.02191)0.580:0.10645)0.353:0.02236)0.756:0.00852,(SINE3-1|386056:0.12159,((SINE3-1|227489:0.00059,SINE3-1|227490:0.02328)0.928:0.18708,(SINE3-1|80421:0.10740,SINE3-1|80504:0.11089)0.119:0.01292)0.687:0.00126)0.794:0.00535)0.802:0.00666)0.806:0.00279)0.762:0.00278)0.730:0.00158)0.805:0.00330,(((SINE3-1|80509:0.06494,SINE3-1|227398:0.16962)0.807:0.01347,(((SINE3-1|303962:0.11077,(SINE3-1|227366:0.06594,SINE3-1|386116:0.10229)0.608:0.03423)0.835:0.01491,(SINE3-1|386188:0.10646,(SINE3-1|386182:0.11197,SINE3-1|386140:0.14112)0.697:0.01151)0.871:0.01547)0.758:0.00431,((SINE3-1|227473:0.14232,(SINE3-1|386110:0.15322,SINE3-1|80561:0.13228)0.044:0.01173)0.731:0.01296,((((SINE3-1|304000:0.04580,SINE3-1|386254:0.00059)0.705:0.10608,(SINE3-1|80546:0.14591,SINE3-1|227434:0.09879)0.840:0.02467)0.486:0.00390,SINE3-1|227475:0.19485)0.406:0.00317,(SINE3-1|154945:0.10594,(SINE3-1|154946:0.09505,(SINE3-1|154820:0.07882,SINE3-1|227555:0.14149)0.052:0.01171)0.693:0.00192)0.872:0.01088)0.722:0.00629)0.703:0.00092)0.794:0.00377)0.936:0.00059,(SINE3-1|386160:0.13880,((SINE3-1|386242:0.11866,SINE3-1|227511:0.10609)0.799:0.01064,(SINE3-1|80484:0.10000,(SINE3-1|154810:0.09878,SINE3-1|386154:0.05477)0.686:0.03940)0.830:0.01413)0.792:0.00790)0.861:0.00067)0.803:0.00207)0.559:0.00059,((((SINE3-1|80508:0.11017,SINE3-1|386147:0.11969)0.798:0.01905,(((SINE3-1|154789:0.14629,SINE3-1|227455:0.07777)0.569:0.02287,SINE3-1|386209:0.18055)0.187:0.01618,SINE3-1|80474:0.21848)0.084:0.00817)0.720:0.00394,((SINE3-1|227419:0.09782,((SINE3-1|386227:0.12505,SINE3-1|154802:0.16321)0.182:0.00765,((SINE3-1|303993:0.09671,(SINE3-1|154870:0.12759,SINE3-1|386233:0.13649)0.841:0.03674)0.807:0.01293,(SINE3-1|80396:0.07431,SINE3-1|227452:0.10246)0.893:0.02850)0.797:0.01113)0.744:0.00469)0.214:0.00579,(SINE3-1|386226:0.12576,(SINE3-1|386062:0.11634,(SINE3-1|154922:0.12611,SINE3-1|227330:0.11400)0.695:0.01870)0.880:0.04424)0.736:0.00562)0.114:0.00272)0.510:0.00270,(SINE3-1|80384:0.13637,SINE3-1|154852:0.16571)0.718:0.00421)0.745:0.00141)0.960:0.01239,((SINE3-1|154967:0.07693,SINE3-1|154924:0.10017)0.759:0.00836,(SINE3-1|80503:0.07262,SINE3-1|80586:0.06337)0.866:0.01056)0.322:0.00059)0.885:0.00171)0.999:0.00129,(((SINE3-1|227468:0.13907,((SINE3-1|154857:0.06375,SINE3-1|386058:0.04138)0.745:0.00397,(SINE3-1|80388:0.10103,SINE3-1|386073:0.06689)0.793:0.01108)0.699:0.00321)0.600:0.00357,((SINE3-1|227461:0.01942,SINE3-1|386219:0.00059)0.562:0.18874,((SINE3-1|154881:0.06771,SINE3-1|227469:0.00057)0.990:0.22666,SINE3-1|386023:0.04157)0.733:0.01785)0.909:0.03869)0.754:0.00144,(SINE3-1|303979:0.04554,SINE3-1|386017:0.03106)0.916:0.02193)0.696:0.00255)0.595:0.00059)0.510:0.00058,(SINE3-1|303911:0.12158,(((SINE3-1|227453:0.08734,SINE3-1|303987:0.14654)0.763:0.01705,(SINE3-1|303976:0.11585,SINE3-1|227372:0.01009)0.916:0.05697)0.418:0.00058,((SINE3-1|80543:0.06826,SINE3-1|386176:0.11104)0.820:0.02068,SINE3-1|303954:0.09428)0.826:0.00725)0.733:0.00236)0.783:0.00074)0.061:0.00058)1.000:0.00066)0.972:0.00209,((SINE3-1|386238:0.10800,(SINE3-1|304063:0.05221,SINE3-1|227357:0.16132)0.547:0.02342)0.800:0.01172,((SINE3-1|80465:0.07295,(SINE3-1|227499:0.06540,((((SINE3-1|154957:0.10703,SINE3-1|386117:0.08820)0.724:0.01424,(SINE3-1|227505:0.09271,SINE3-1|227507:0.10344)0.711:0.00318)0.912:0.00058,(SINE3-1|386211:0.10379,(SINE3-1|303814:0.07956,SINE3-1|386164:0.07137)0.571:0.00985)0.801:0.00494)0.724:0.00211,(SINE3-1|154841:0.07079,SINE3-1|227508:0.08514)0.858:0.01057)0.665:0.00055)0.493:0.00192)0.181:0.00058,((SINE3-1|303973:0.11859,SINE3-1|386221:0.02618)0.768:0.01056,(SINE3-1|386161:0.08522,(SINE3-1|154927:0.04493,SINE3-1|227504:0.09847)0.758:0.00969)0.714:0.00304)0.347:0.00232)0.743:0.00186)0.745:0.00149)0.871:0.00058)0.824:0.00258,((SINE3-1|386084:0.06429,(SINE3-1|386125:0.06683,(((SINE3-1|227561:0.00059,SINE3-1|303910:0.02583)0.939:0.09247,(SINE3-1|386089:0.06254,SINE3-1|386106:0.07352)0.644:0.00910)0.689:0.00130,((SINE3-1|80635:0.00829,SINE3-1|80636:0.00417)0.999:0.03567,(SINE3-1|80518:0.05919,SINE3-1|80527:0.06632)0.515:0.01071)0.895:0.01104)0.811:0.00557)0.719:0.00453)0.815:0.00059,SINE3-1|303809:0.05879)0.769:0.00363)0.121:0.00058,((SINE3-1|303960:0.11931,SINE3-1|80394:0.06335)0.687:0.00384,SINE3-1|80429:0.10907)0.870:0.00071)0.665:0.00057,(SINE3-1|227547:0.02608,(((SINE3-1|154772:0.05969,(((SINE3-1|227432:0.06648,SINE3-1|386152:0.05880)0.415:0.05163,SINE3-1|154752:0.09609)0.201:0.00429,SINE3-1|386199:0.05539)0.916:0.01776)0.445:0.00058,((SINE3-1|386016:0.08623,(SINE3-1|386055:0.16207,(SINE3-1|303834:0.02050,(SINE3-1|80589:0.04250,(SINE3-1|154933:0.12243,SINE3-1|386184:0.24011)0.494:0.04326)0.862:0.03353)0.000:0.00058)0.591:0.00059)0.680:0.01412,SINE3-1|227342:0.13115)0.766:0.00988)0.473:0.00474,(((SINE3-1|303944:0.06230,SINE3-1|386085:0.07413)0.664:0.01420,SINE3-1|386202:0.09894)0.783:0.00905,(SINE3-1|227329:0.09622,((SINE3-1|227548:0.07251,(SINE3-1|154907:0.14449,(SINE3-1|154824:0.03114,SINE3-1|304052:0.00058)0.575:0.09794)0.188:0.00116)0.269:0.00624,SINE3-1|227358:0.10129)0.717:0.00415)0.847:0.00532)0.140:0.00066)0.742:0.00348)0.532:0.00171)0.940:0.00732)0.472:0.00058,(SINE3-1|154925:0.05780,SINE3-1|227442:0.06634)0.310:0.00890)0.891:0.00598)0.642:0.00059,((SINE3-1|303835:0.06506,(((SINE3-1|227517:0.06480,SINE3-1|227521:0.02435)0.919:0.01167,(SINE3-1|303936:0.07388,SINE3-1|386158:0.05745)0.756:0.00405)0.922:0.00058,((SINE3-1|227488:0.06567,SINE3-1|154963:0.03495)0.857:0.00796,((SINE3-1|154864:0.02204,SINE3-1|227560:0.00068)0.567:0.08155,SINE3-1|303858:0.07682)0.708:0.00357)0.769:0.00205)1.000:0.00067)0.998:0.00136,(SINE3-1|303894:0.03303,(SINE3-1|227392:0.04549,SINE3-1|386191:0.00059)0.126:0.08283)0.739:0.01387)0.856:0.00403)0.844:0.00261,((SINE3-1|386132:0.06495,(SINE3-1|154842:0.02708,(SINE3-1|304046:0.00058,SINE3-1|304015:0.05637)0.890:0.01718)0.466:0.00301)0.785:0.00333,(SINE3-1|386066:0.07659,SINE3-1|227520:0.06179)0.720:0.00784)0.852:0.00058)0.840:0.00258,(SINE3-1|80408:0.04867,(SINE3-1|154801:0.03202,(SINE3-1|227351:0.08350,(SINE3-1|154898:0.05716,SINE3-1|303825:0.07807)0.707:0.00186)0.784:0.00608)0.783:0.00574)0.959:0.00059)0.810:0.00233,(SINE3-1|386035:0.02251,SINE3-1|386067:0.04883)0.849:0.00418)0.333:0.00059)1.000:0.00059)0.460:0.00232,(SINE3-1|303900:0.01531,SINE3-1|303838:0.03173)0.931:0.00059)0.320:0.00192)0.797:0.00225,(((SINE3-1|80608:0.02921,((((SINE3-1|154759:0.08375,SINE3-1|154788:0.03958)0.885:0.01580,(SINE3-1|227519:0.06730,(SINE3-1|154902:0.03846,SINE3-1|227456:0.08168)0.124:0.00660)0.839:0.01275)0.179:0.00059,(SINE3-1|303856:0.03278,(SINE3-1|80495:0.07664,SINE3-1|154804:0.00067)0.604:0.07573)0.733:0.00563)0.736:0.00191,SINE3-1|386107:0.02446)0.702:0.00682)0.946:0.00059,SINE3-1|154771:0.01871)0.841:0.00202,(((SINE3-1|80513:0.02099,((((SINE3-1|304038:0.04920,SINE3-1|154958:0.03433)0.730:0.00133,SINE3-1|386114:0.02084)0.767:0.00536,SINE3-1|303978:0.06894)0.000:0.00131,(SINE3-1|80616:0.02496,((SINE3-1|386205:0.02352,(SINE3-1|386028:0.03961,SINE3-1|386059:0.03117)0.741:0.00430)0.865:0.00600,((SINE3-1|80599:0.04577,SINE3-1|386037:0.02342)0.893:0.01130,((SINE3-1|80383:0.01140,SINE3-1|303925:0.00089)0.464:0.01641,(SINE3-1|303880:0.03885,SINE3-1|303992:0.02653)0.774:0.00378)0.996:0.00118)0.977:0.00083)0.579:0.00058)0.807:0.00332)0.082:0.00302)0.645:0.00057,(((((SINE3-1|303869:0.02739,(SINE3-1|80494:0.04255,SINE3-1|154929:0.01646)0.755:0.00246)0.790:0.00203,((((((SINE3-1|80477:0.01714,SINE3-1|154878:0.01659)0.832:0.00814,(SINE3-1|386049:0.00846,SINE3-1|386052:0.02053)0.836:0.00417)0.698:0.00059,(SINE3-1|386150:0.02399,SINE3-1|386223:0.01267)0.733:0.00212)0.822:0.00205,(SINE3-1|386032:0.04936,SINE3-1|386040:0.01976)0.393:0.00788)0.740:0.00059,(SINE3-1|80448:0.02528,SINE3-1|80450:0.02970)0.813:0.00368)0.725:0.00229,SINE3-1|80404:0.01050)0.273:0.00059)0.786:0.00229,(SINE3-1|154757:0.03852,(((((SINE3-1|303829:0.00663,SINE3-1|304020:0.00990)0.824:0.00827,((SINE3-1|227354:0.01482,SINE3-1|303932:0.01042)0.793:0.00205,(SINE3-1|303886:0.01509,SINE3-1|227546:0.01005)0.930:0.00059)0.742:0.00059)0.938:0.00165,(SINE3-1|227387:0.00822,((SINE3-1|154931:0.01235,((SINE3-1|227350:0.00635,((SINE3-1|154777:0.00308,(SINE3-1|304043:0.01402,SINE3-1|227532:0.00626)0.757:0.00059)0.816:0.00058,SINE3-1|227562:0.01914)0.000:0.00058)0.540:0.00058,(SINE3-1|154843:0.01261,SINE3-1|154954:0.01035)0.756:0.00182)0.542:0.00059)0.779:0.00198,SINE3-1|154807:0.00428)0.752:0.00199)0.775:0.00201)0.811:0.00196,(SINE3-1|303943:0.01248,(SINE3-1|154756:0.01488,(SINE3-1|154766:0.01888,SINE3-1|154768:0.00413)0.933:0.00617)0.762:0.00203)0.682:0.00059)0.850:0.00306,((SINE3-1|227421:0.05111,SINE3-1|386068:0.06411)0.822:0.00468,((SINE3-1|303997:0.05432,SINE3-1|304005:0.03456)0.764:0.00156,((SINE3-1|80497:0.03695,SINE3-1|154775:0.04664)0.821:0.00742,(SINE3-1|80475:0.02958,(SINE3-1|80595:0.02872,SINE3-1|303951:0.04560)0.000:0.00288)0.625:0.00059)0.138:0.00204)0.776:0.00210)0.771:0.00218)0.339:0.00059)0.240:0.00059)0.022:0.00058,(((SINE3-1|80445:0.04140,SINE3-1|303966:0.04295)0.735:0.00405,(SINE3-1|386034:0.01494,SINE3-1|303864:0.07600)0.695:0.00832)0.720:0.00419,SINE3-1|227378:0.02473)0.782:0.00281)0.768:0.00059,(((SINE3-1|80533:0.04137,SINE3-1|303940:0.04202)0.118:0.00565,(SINE3-1|227412:0.02586,SINE3-1|80591:0.02360)0.653:0.00219)0.773:0.00315,(SINE3-1|80537:0.05267,SINE3-1|154915:0.05701)0.751:0.00348)0.000:0.00058)0.901:0.00208)0.000:0.00059,((SINE3-1|154914:0.01983,(SINE3-1|154782:0.03832,SINE3-1|80447:0.02564)0.221:0.00058)0.800:0.00339,(SINE3-1|303905:0.02303,(SINE3-1|154833:0.01903,(SINE3-1|227338:0.03751,SINE3-1|227343:0.02845)0.834:0.00589)0.471:0.00057)0.384:0.00224)0.864:0.00058)0.504:0.00059)0.642:0.00059)0.819:0.00200,((SINE3-1|386195:0.04330,(((SINE3-1|303977:0.03883,SINE3-1|304016:0.00132)0.861:0.00184,(SINE3-1|303860:0.0,SINE3-1|303861:0.0):0.03576)0.837:0.00424,((SINE3-1|80387:0.02976,(SINE3-1|227400:0.03297,SINE3-1|80611:0.07341)0.772:0.01369)0.844:0.00577,SINE3-1|80378:0.02600)0.780:0.00192)1.000:0.00067)0.995:0.00240,(((SINE3-1|80452:0.05710,(SINE3-1|154854:0.03206,SINE3-1|303884:0.00950)0.747:0.00292)0.249:0.00057,(SINE3-1|154815:0.00616,SINE3-1|154948:0.04533)0.501:0.00058)0.880:0.00058,((SINE3-1|227444:0.00995,((SINE3-1|80459:0.00932,(((SINE3-1|303998:0.00628,SINE3-1|80567:0.00821)0.000:0.00059,SINE3-1|227451:0.00412)1.000:0.00069,SINE3-1|386135:0.00688)0.189:0.00070)0.998:0.00067,((SINE3-1|227534:0.00838,SINE3-1|386155:0.01058)0.000:0.00058,SINE3-1|80400:0.01243)0.000:0.00059)0.953:0.00869)0.441:0.00407,((SINE3-1|80407:0.04195,SINE3-1|80401:0.01289)0.756:0.00281,(SINE3-1|303991:0.01002,SINE3-1|80607:0.02905)0.401:0.00058)1.000:0.00055)0.811:0.00152)0.788:0.00201)0.807:0.00203,(((SINE3-1|386088:0.03016,SINE3-1|154826:0.04744)0.660:0.00325,SINE3-1|80613:0.02204)0.906:0.00059,((((SINE3-1|154959:0.03880,(SINE3-1|80420:0.02926,SINE3-1|80488:0.04273)0.694:0.00859)0.470:0.00228,SINE3-1|303803:0.03000)0.853:0.00058,(SINE3-1|154956:0.02306,SINE3-1|303908:0.01925)0.722:0.00275)0.835:0.00334,SINE3-1|303915:0.01447)0.000:0.00059)0.000:0.00059);
```
