## Supplementary Data 2 for "A genomic portrait of zebrafish transposable elements and their spatiotemporal embryonic expression": SINE3-1a.mafft.nwk

```
(((SINE3-1a|304335:0.08746,(SINE3-1a|80637:0.00061,(SINE3-1a|155168:0.00085,SINE3-1a|227664:0.09810)0.296:0.04106)0.531:0.08339)0.728:0.00622,(SINE3-1a|227673:0.10634,((SINE3-1a|227732:0.12408,SINE3-1a|155030:0.10612)0.780:0.01717,((SINE3-1a|80790:0.10295,SINE3-1a|304118:0.14332)0.000:0.05841,(SINE3-1a|80805:0.10026,SINE3-1a|155103:0.09545)0.000:0.01341)0.132:0.00586)0.585:0.01093)0.768:0.00557)0.767:0.00356,(((((SINE3-1a|304155:0.14334,(SINE3-1a|227588:0.19836,SINE3-1a|304161:0.00061)0.363:0.09777)0.827:0.02304,((SINE3-1a|155229:0.04894,(SINE3-1a|80814:0.01788,SINE3-1a|80816:0.00706)0.998:0.05519)0.552:0.00424,(SINE3-1a|80858:0.05088,(SINE3-1a|80718:0.13155,SINE3-1a|155212:0.09628)0.730:0.01984)0.876:0.01386)0.033:0.00331)0.561:0.00068,(((((SINE3-1a|80651:0.12039,((SINE3-1a|155154:0.13992,SINE3-1a|155083:0.13367)0.507:0.00254,((SINE3-1a|80786:0.09227,SINE3-1a|304244:0.12408)0.750:0.01704,SINE3-1a|304289:0.12780)0.537:0.00427)0.702:0.01329)0.707:0.00372,((SINE3-1a|227595:0.06473,SINE3-1a|304242:0.12585)0.435:0.00939,SINE3-1a|155155:0.12102)0.867:0.01133)0.608:0.00067,(SINE3-1a|155135:0.12110,SINE3-1a|227616:0.03053)0.592:0.01780)0.952:0.00212,(((SINE3-1a|80792:0.12464,(SINE3-1a|80828:0.11728,(SINE3-1a|80757:0.07194,SINE3-1a|155107:0.00061)0.210:0.07609)0.945:0.04188)0.181:0.00363,((SINE3-1a|304187:0.28365,(((SINE3-1a|227675:0.12948,SINE3-1a|227735:0.14941)0.316:0.00307,SINE3-1a|386364:0.11583)0.260:0.00094,SINE3-1a|304257:0.15248)0.881:0.03385)0.693:0.00062,SINE3-1a|386391:0.10627)0.802:0.01525)0.676:0.00854,(SINE3-1a|227666:0.10024,(SINE3-1a|227776:0.04522,SINE3-1a|304143:0.00069)0.247:0.10516)0.838:0.02215)0.663:0.00061)0.426:0.00226,(((SINE3-1a|227576:0.20212,SINE3-1a|304233:0.09237)0.390:0.00059,(SINE3-1a|227669:0.15978,(SINE3-1a|155106:0.10206,SINE3-1a|155276:0.03764)0.513:0.07076)0.634:0.01558)0.851:0.02095,(SINE3-1a|80822:0.13284,(SINE3-1a|155132:0.11096,SINE3-1a|155225:0.10553)0.710:0.00817)0.762:0.00320)0.379:0.00879)0.756:0.00193)0.986:0.00062,((((SINE3-1a|80655:0.00062,SINE3-1a|155223:0.22882)0.893:0.10211,(SINE3-1a|155196:0.04174,((SINE3-1a|80901:0.02331,SINE3-1a|155028:0.09747)0.812:0.06352,SINE3-1a|386386:0.12244)0.265:0.00279)0.642:0.02577)0.810:0.00582,((((SINE3-1a|155029:0.06888,(SINE3-1a|304232:0.07876,(SINE3-1a|155169:0.10074,SINE3-1a|386336:0.07934)0.346:0.19152)0.185:0.02213)0.406:0.01308,(SINE3-1a|386414:0.08987,SINE3-1a|227708:0.12475)0.630:0.00821)0.725:0.01257,SINE3-1a|80781:0.26820)0.219:0.01741,SINE3-1a|304203:0.10102)0.591:0.00308)0.263:0.00068,(SINE3-1a|80678:0.09386,SINE3-1a|227716:0.12793)0.897:0.03025)0.609:0.00197)0.784:0.00202,(((((((((SINE3-1a|155124:0.22861,SINE3-1a|80908:0.00060)0.873:0.07882,(SINE3-1a|155213:0.11780,(SINE3-1a|155075:0.23149,(SINE3-1a|80801:0.03525,SINE3-1a|304148:0.12945)0.485:0.06139)0.360:0.01671)0.676:0.00143)0.822:0.00763,(((((((((SINE3-1a|227739:0.09958,SINE3-1a|155246:0.05307)0.801:0.02852,((((SINE3-1a|155006:0.11718,(SINE3-1a|304158:0.08686,SINE3-1a|304169:0.10554)0.656:0.02265)0.861:0.04079,SINE3-1a|304113:0.14747)0.695:0.00916,((SINE3-1a|155061:0.08678,(SINE3-1a|80888:0.06494,(SINE3-1a|155071:0.05850,SINE3-1a|155072:0.01534)0.955:0.09591)0.856:0.06778)0.922:0.08387,(SINE3-1a|155166:0.11607,(SINE3-1a|80829:0.16078,((SINE3-1a|80849:0.06353,SINE3-1a|304136:0.11954)0.712:0.02929,(SINE3-1a|80793:0.18723,SINE3-1a|155270:0.21969)0.702:0.02740)0.595:0.03935)0.706:0.01203)0.267:0.00168)0.662:0.00650)0.860:0.01482,((SINE3-1a|227633:0.13057,(SINE3-1a|155119:0.16276,SINE3-1a|155214:0.11262)0.841:0.04964)0.783:0.02079,((((SINE3-1a|386385:0.14916,SINE3-1a|304286:0.23856)0.805:0.01982,SINE3-1a|227569:0.11429)0.298:0.00738,SINE3-1a|227766:0.16681)0.729:0.01152,((SINE3-1a|304264:0.12072,(SINE3-1a|155143:0.17834,SINE3-1a|304271:0.17823)0.836:0.06407)0.254:0.02713,((SINE3-1a|80716:0.13116,SINE3-1a|155236:0.17312)0.756:0.02196,SINE3-1a|304221:0.16767)0.672:0.01112)0.368:0.01393)0.650:0.00567)0.712:0.00635)0.273:0.00060)0.735:0.00296,((SINE3-1a|227687:0.16809,SINE3-1a|304305:0.14811)0.550:0.05377,(SINE3-1a|80853:0.20893,(SINE3-1a|155285:0.07103,SINE3-1a|304120:0.08988)0.763:0.04728)0.740:0.01369)0.983:0.06183)0.773:0.00365,(SINE3-1a|304069:0.23364,(((SINE3-1a|80721:0.12452,SINE3-1a|80837:0.10308)0.875:0.04871,(((((SINE3-1a|386421:0.08487,((SINE3-1a|80831:0.00069,(SINE3-1a|80825:0.02651,SINE3-1a|155086:0.10081)0.683:0.24247)0.246:0.07782,SINE3-1a|155279:0.08093)0.836:0.05142)0.870:0.00062,(SINE3-1a|80649:0.19856,SINE3-1a|80723:0.16339)0.694:0.00820)0.855:0.01178,(SINE3-1a|80672:0.10453,SINE3-1a|155068:0.18801)0.872:0.05005)0.372:0.00056,((SINE3-1a|227593:0.05330,SINE3-1a|227592:0.06034)0.980:0.05216,(SINE3-1a|80841:0.12883,SINE3-1a|304280:0.08582)0.821:0.07995)0.920:0.03721)0.824:0.01266,(SINE3-1a|227639:0.16254,((SINE3-1a|304294:0.11763,(SINE3-1a|80724:0.06810,(SINE3-1a|80686:0.08882,SINE3-1a|80645:0.12158)0.377:0.00061)0.813:0.01055)0.671:0.00275,(SINE3-1a|155042:0.03161,SINE3-1a|304227:0.03337)0.912:0.09709)0.808:0.00808)0.779:0.00154)0.723:0.00173)0.755:0.00533,((SINE3-1a|80650:0.05549,SINE3-1a|155054:0.06841)0.781:0.02024,SINE3-1a|80891:0.12924)0.693:0.00931)0.662:0.00289)0.673:0.00267)0.960:0.00061,(SINE3-1a|80926:0.23515,SINE3-1a|155187:0.15396)0.635:0.06459)0.652:0.00268,((SINE3-1a|227603:0.16498,(SINE3-1a|80950:0.02445,SINE3-1a|80954:0.00862)0.978:0.04805)0.772:0.01243,(SINE3-1a|80683:0.17574,SINE3-1a|227649:0.11125)0.713:0.04597)0.403:0.01589)0.033:0.00061,(((SINE3-1a|304229:0.16482,(SINE3-1a|155284:0.09483,SINE3-1a|304277:0.07703)0.556:0.04077)0.828:0.02327,((((SINE3-1a|386407:0.13984,((SINE3-1a|80913:0.13919,SINE3-1a|304172:0.12698)0.808:0.02491,(SINE3-1a|80643:0.07940,SINE3-1a|227696:0.09701)0.767:0.02096)0.447:0.00892)0.790:0.02237,(SINE3-1a|227646:0.21476,(((SINE3-1a|304248:0.13582,SINE3-1a|80660:0.17409)0.874:0.03738,(SINE3-1a|227644:0.11924,(SINE3-1a|80641:0.10521,SINE3-1a|304149:0.21212)0.338:0.00911)0.642:0.01086)0.134:0.01679,SINE3-1a|155141:0.29658)0.143:0.00264)0.795:0.00623)0.358:0.00073,(SINE3-1a|80733:0.13206,SINE3-1a|80820:0.24504)0.690:0.01310)0.768:0.00340,(SINE3-1a|227694:0.10300,SINE3-1a|80864:0.12378)0.833:0.02674)0.219:0.00060)0.823:0.00709,((SINE3-1a|227733:0.13518,(SINE3-1a|304267:0.07131,((SINE3-1a|80928:0.05154,(SINE3-1a|227763:0.15788,(SINE3-1a|155035:0.06237,SINE3-1a|227723:0.00063)0.082:0.19443)0.110:0.00108)0.780:0.00776,(SINE3-1a|80657:0.05775,SINE3-1a|304166:0.13561)0.796:0.03003)0.285:0.00305)0.804:0.00072)0.350:0.00787,(((SINE3-1a|155178:0.10364,SINE3-1a|304080:0.08343)0.913:0.02435,((SINE3-1a|80925:0.15752,SINE3-1a|386384:0.13474)0.311:0.02150,SINE3-1a|386344:0.06918)0.725:0.00641)0.760:0.00436,(((SINE3-1a|304093:0.14094,((SINE3-1a|227769:0.08514,(SINE3-1a|80755:0.07886,SINE3-1a|80935:0.25085)0.268:0.00550)0.344:0.02306,SINE3-1a|386398:0.30449)0.207:0.00404)0.840:0.02354,(SINE3-1a|304117:0.15008,SINE3-1a|304272:0.10244)0.307:0.00061)0.829:0.01111,(((SINE3-1a|155215:0.07696,SINE3-1a|227685:0.10920)0.819:0.02978,SINE3-1a|227610:0.13822)0.850:0.02445,SINE3-1a|227702:0.12006)0.164:0.00588)0.783:0.00717)0.759:0.00320)0.794:0.00281)0.396:0.00059)0.884:0.00060,(((SINE3-1a|386378:0.14326,(SINE3-1a|155136:0.06380,(SINE3-1a|155227:0.09156,SINE3-1a|304197:0.06889)0.222:0.00259)0.655:0.00520)0.419:0.00566,(SINE3-1a|80879:0.10757,(((SINE3-1a|155003:0.09789,(SINE3-1a|80760:0.00598,SINE3-1a|155191:0.00093)0.538:0.09762)0.855:0.03633,(SINE3-1a|155173:0.08388,SINE3-1a|386324:0.11963)0.515:0.00825)0.904:0.01459,SINE3-1a|386397:0.08482)0.787:0.00575)0.768:0.00258)0.784:0.00125,((SINE3-1a|80663:0.19890,SINE3-1a|386345:0.24268)0.689:0.01319,((SINE3-1a|304089:0.13786,(SINE3-1a|304243:0.11440,SINE3-1a|227788:0.10967)0.716:0.01554)0.819:0.01532,(SINE3-1a|155146:0.12614,SINE3-1a|80707:0.10811)0.461:0.00220)0.850:0.00523)1.000:0.00060)0.783:0.00230)0.473:0.00058,(((((((SINE3-1a|80855:0.07461,SINE3-1a|227734:0.00094)0.540:0.10854,(SINE3-1a|304234:0.09252,SINE3-1a|155081:0.11244)0.665:0.00542)0.797:0.00952,(((SINE3-1a|227637:0.06413,SINE3-1a|80878:0.09844)0.687:0.00655,(SINE3-1a|304325:0.04811,SINE3-1a|386371:0.09121)0.911:0.02419)0.744:0.00760,SINE3-1a|80811:0.10108)0.558:0.00750)0.839:0.00676,(SINE3-1a|304088:0.12266,(SINE3-1a|227586:0.00068,SINE3-1a|304087:0.04028)0.275:0.02272)0.923:0.02351)0.599:0.00061,((((((SINE3-1a|386334:0.07881,(SINE3-1a|304210:0.12964,SINE3-1a|155255:0.05385)0.779:0.01785)0.814:0.01634,((SINE3-1a|155009:0.08473,SINE3-1a|155267:0.09453)0.724:0.00270,((((SINE3-1a|155259:0.08699,(SINE3-1a|80923:0.01371,SINE3-1a|155266:0.02648)0.569:0.00935)0.396:0.00498,SINE3-1a|227667:0.07854)0.492:0.00093,SINE3-1a|227721:0.02829)0.957:0.02437,SINE3-1a|155018:0.10967)0.308:0.00062)0.832:0.00381)0.002:0.00060,(SINE3-1a|80696:0.07412,SINE3-1a|80945:0.05094)0.779:0.00771)1.000:0.00068,(SINE3-1a|80949:0.07237,SINE3-1a|304318:0.05275)0.792:0.00821)0.174:0.00212,((((SINE3-1a|154989:0.05994,SINE3-1a|80662:0.07161)0.396:0.00091,(SINE3-1a|304291:0.06551,((SINE3-1a|304108:0.04899,SINE3-1a|304126:0.05144)0.747:0.00297,(SINE3-1a|155195:0.02179,(SINE3-1a|80729:0.01284,SINE3-1a|155201:0.00060)0.966:0.05140)0.411:0.00282)0.772:0.00376)0.757:0.00061)0.853:0.00441,(((SINE3-1a|80944:0.03932,(SINE3-1a|227756:0.07210,(SINE3-1a|80768:0.04716,SINE3-1a|386419:0.14777)0.716:0.00754)0.706:0.00256)0.864:0.02065,(((SINE3-1a|304218:0.04388,((SINE3-1a|80673:0.05822,(SINE3-1a|80927:0.00061,(SINE3-1a|155008:0.00066,SINE3-1a|227761:0.00068)0.619:0.06266)0.950:0.03092)0.636:0.01283,(((SINE3-1a|304068:0.04459,SINE3-1a|227777:0.06918)0.746:0.00860,((SINE3-1a|80671:0.01678,SINE3-1a|304258:0.06643)0.786:0.03439,(SINE3-1a|386406:0.07989,SINE3-1a|304141:0.01306)0.101:0.00070)0.846:0.01643)0.335:0.00327,(SINE3-1a|386408:0.00688,(SINE3-1a|80948:0.06987,(SINE3-1a|227737:0.18154,SINE3-1a|304180:0.00068)0.620:0.02602)0.356:0.00072)0.520:0.01380)0.408:0.00354)0.676:0.00071)0.444:0.00130,(SINE3-1a|80912:0.11172,((((SINE3-1a|227599:0.09602,SINE3-1a|304084:0.01797)0.260:0.08777,SINE3-1a|304104:0.18960)0.580:0.00917,SINE3-1a|304268:0.08164)0.822:0.00071,(SINE3-1a|304333:0.03873,(SINE3-1a|155036:0.06312,(SINE3-1a|155189:0.00061,SINE3-1a|386404:0.01975)0.723:0.11950)0.820:0.01388)0.660:0.00755)0.799:0.00880)0.695:0.00387)0.208:0.00258,(SINE3-1a|227767:0.06720,((SINE3-1a|304313:0.06564,(SINE3-1a|304300:0.03815,((SINE3-1a|227795:0.03428,SINE3-1a|386395:0.03234)0.510:0.03930,SINE3-1a|155098:0.13257)0.514:0.02687)0.163:0.01476)0.204:0.00531,(SINE3-1a|155172:0.09619,SINE3-1a|80898:0.16959)0.755:0.01649)0.699:0.00181)0.767:0.00390)0.758:0.00490)0.704:0.00059,((SINE3-1a|227645:0.06689,(SINE3-1a|304270:0.14401,SINE3-1a|386411:0.00061)0.650:0.06341)0.843:0.00060,SINE3-1a|80947:0.10218)0.774:0.00611)0.821:0.00430)0.680:0.00060,(SINE3-1a|155070:0.10591,(SINE3-1a|80796:0.05578,SINE3-1a|227719:0.10018)0.549:0.00820)0.863:0.01103)0.834:0.00484)0.895:0.00705,((SINE3-1a|154983:0.11567,SINE3-1a|227579:0.11754)0.391:0.00921,(SINE3-1a|80695:0.11492,(SINE3-1a|80646:0.06221,SINE3-1a|80703:0.11814)0.818:0.02421)0.758:0.01342)0.781:0.00409)0.425:0.00234)0.840:0.00522,(SINE3-1a|227591:0.11962,SINE3-1a|386329:0.09915)0.763:0.01115)0.283:0.00445,(((SINE3-1a|80782:0.10389,SINE3-1a|80906:0.09441)0.871:0.02324,((SINE3-1a|304216:0.11218,(SINE3-1a|80758:0.11473,SINE3-1a|80776:0.11073)0.526:0.01984)0.688:0.00352,((SINE3-1a|386388:0.16126,(SINE3-1a|80884:0.15532,SINE3-1a|304083:0.11292)0.799:0.04482)0.714:0.01549,(SINE3-1a|80734:0.09344,((SINE3-1a|80745:0.09713,SINE3-1a|386409:0.16556)0.703:0.00383,(((SINE3-1a|227798:0.17618,SINE3-1a|304223:0.12730)0.181:0.02419,SINE3-1a|80743:0.12868)0.868:0.06273,SINE3-1a|227725:0.14950)0.512:0.03330)0.173:0.01038)0.523:0.00069)0.829:0.00891)0.701:0.00292)0.727:0.00273,(((SINE3-1a|155049:0.15840,((SINE3-1a|227620:0.09432,(SINE3-1a|155055:0.12063,SINE3-1a|304128:0.09221)0.326:0.02258)0.687:0.01222,(((SINE3-1a|386405:0.08253,SINE3-1a|386372:0.14721)0.779:0.01254,SINE3-1a|227768:0.10958)0.392:0.01765,SINE3-1a|386342:0.06852)0.414:0.00748)0.752:0.00412)0.693:0.00410,(SINE3-1a|227770:0.08616,SINE3-1a|304177:0.10835)0.861:0.01722)0.330:0.00321,((SINE3-1a|304301:0.15563,(SINE3-1a|80764:0.08018,(SINE3-1a|80690:0.07199,(SINE3-1a|227753:0.03337,(SINE3-1a|155069:0.00062,SINE3-1a|227604:0.06091)0.767:0.10277)0.824:0.04762)0.458:0.01157)0.359:0.00887)0.785:0.03248,((((SINE3-1a|155277:0.06501,SINE3-1a|304146:0.14401)0.482:0.01267,SINE3-1a|304224:0.21635)0.792:0.03021,(((SINE3-1a|80909:0.15010,SINE3-1a|155005:0.00061)0.935:0.17636,SINE3-1a|80669:0.14848)0.623:0.03149,SINE3-1a|304154:0.13165)0.410:0.00061)0.166:0.00617,SINE3-1a|304209:0.16296)0.513:0.00539)0.708:0.00542)0.768:0.00282)0.762:0.00199)0.310:0.00239)0.701:0.00319)0.413:0.00164,(((((SINE3-1a|304296:0.10307,SINE3-1a|227750:0.14805)0.708:0.00966,((((((((SINE3-1a|80713:0.12743,SINE3-1a|80847:0.00061)0.590:0.12985,SINE3-1a|155198:0.12182)0.799:0.01544,((SINE3-1a|155063:0.12243,SINE3-1a|80833:0.13196)0.737:0.00483,(SINE3-1a|304303:0.14262,(SINE3-1a|386348:0.12185,(SINE3-1a|227773:0.04987,(SINE3-1a|155082:0.02876,SINE3-1a|227745:0.00062)0.875:0.09496)0.532:0.01330)0.859:0.01669)0.618:0.00950)0.673:0.00167)0.799:0.00536,(SINE3-1a|80720:0.12709,SINE3-1a|80897:0.13589)0.777:0.02267)0.840:0.00060,((((SINE3-1a|304195:0.14185,(SINE3-1a|80856:0.10144,((SINE3-1a|227714:0.12936,(SINE3-1a|155148:0.13763,SINE3-1a|304151:0.13024)0.742:0.02326)0.554:0.00960,(SINE3-1a|304086:0.16924,SINE3-1a|227701:0.11165)0.093:0.00061)0.668:0.00392)0.239:0.00582)0.262:0.00061,(SINE3-1a|155144:0.11935,(SINE3-1a|304236:0.14629,SINE3-1a|155207:0.11208)0.506:0.01076)0.711:0.00872)0.785:0.00308,((((SINE3-1a|155001:0.00061,SINE3-1a|304162:0.12626)0.495:0.06639,((SINE3-1a|304103:0.09480,SINE3-1a|155088:0.19822)0.668:0.01020,(SINE3-1a|386349:0.09888,SINE3-1a|80747:0.19592)0.750:0.02735)0.333:0.01199)0.345:0.01072,(((SINE3-1a|304215:0.13845,(SINE3-1a|155020:0.15241,SINE3-1a|227662:0.11784)0.735:0.01091)0.758:0.00841,(SINE3-1a|155126:0.14853,(SINE3-1a|155183:0.10836,SINE3-1a|386327:0.06859)0.701:0.01189)0.760:0.00728)0.866:0.00982,((SINE3-1a|386410:0.15167,(SINE3-1a|155077:0.08218,SINE3-1a|155175:0.01529)0.408:0.10058)0.774:0.01819,(SINE3-1a|80698:0.13558,SINE3-1a|304259:0.12752)0.761:0.01958)0.854:0.01166)0.721:0.00123)0.764:0.00239,(((((SINE3-1a|227738:0.27638,((SINE3-1a|304290:0.12731,SINE3-1a|304275:0.20260)0.087:0.00060,SINE3-1a|386383:0.10332)0.762:0.01917)0.765:0.01789,((SINE3-1a|80869:0.11041,SINE3-1a|304308:0.11886)0.443:0.01426,(((SINE3-1a|304125:0.15674,(SINE3-1a|155264:0.05571,SINE3-1a|80754:0.06863)0.839:0.03515)0.283:0.02092,SINE3-1a|386418:0.13216)0.322:0.00355,SINE3-1a|227746:0.13227)0.687:0.01002)0.512:0.00083)0.841:0.00635,(((SINE3-1a|227713:0.09336,(SINE3-1a|155110:0.16316,SINE3-1a|155050:0.09694)0.095:0.01133)0.458:0.00058,SINE3-1a|155118:0.11176)0.629:0.01028,SINE3-1a|304091:0.21166)0.505:0.00069)0.738:0.00327,SINE3-1a|227751:0.12702)0.573:0.00403,SINE3-1a|227598:0.12476)0.461:0.00113)0.772:0.00279)0.262:0.00060,(((SINE3-1a|80784:0.09149,SINE3-1a|80860:0.17947)0.401:0.11870,(SINE3-1a|155158:0.18514,SINE3-1a|227634:0.08402)0.771:0.02503)0.723:0.00069,(SINE3-1a|227792:0.11627,(SINE3-1a|227736:0.10379,SINE3-1a|80715:0.06987)0.802:0.01590)0.458:0.00056)0.870:0.00818)0.463:0.00616)0.812:0.00294,(((((((SINE3-1a|386358:0.14188,(SINE3-1a|304115:0.00061,SINE3-1a|386394:0.18165)0.248:0.18395)0.745:0.00061,SINE3-1a|304260:0.10446)0.409:0.01170,SINE3-1a|80862:0.09300)0.405:0.00574,(SINE3-1a|80936:0.12477,SINE3-1a|80940:0.16253)0.930:0.03586)0.775:0.00068,(SINE3-1a|304201:0.07979,(SINE3-1a|80719:0.06018,SINE3-1a|155053:0.11301)0.690:0.01398)0.759:0.01022)0.727:0.00256,(SINE3-1a|155139:0.12191,SINE3-1a|155240:0.06699)0.774:0.01258)0.818:0.00536,(SINE3-1a|80889:0.13384,SINE3-1a|304137:0.13238)0.672:0.01934)0.813:0.00061)0.764:0.00281,((((((SINE3-1a|155104:0.14687,SINE3-1a|154985:0.10158)0.583:0.01030,SINE3-1a|154982:0.07464)0.836:0.01359,(SINE3-1a|155111:0.11343,(SINE3-1a|227636:0.13046,SINE3-1a|227605:0.09186)0.421:0.01639)0.808:0.01936)0.843:0.00815,SINE3-1a|80771:0.15009)0.000:0.00060,((SINE3-1a|155245:0.06719,SINE3-1a|227618:0.12381)0.788:0.01427,((SINE3-1a|80957:0.02629,SINE3-1a|227728:0.11435)0.780:0.01270,((((SINE3-1a|155244:0.08510,SINE3-1a|304297:0.08591)0.743:0.01095,(SINE3-1a|304208:0.10437,SINE3-1a|304156:0.14679)0.447:0.00192)0.300:0.00437,SINE3-1a|304251:0.11288)0.530:0.00845,(SINE3-1a|80821:0.00059,SINE3-1a|227628:0.14904)0.884:0.10293)0.826:0.00061)0.132:0.00280)0.809:0.00617)0.628:0.00534,(SINE3-1a|227705:0.19499,SINE3-1a|227678:0.10047)0.119:0.00722)0.348:0.00060)0.948:0.00060,SINE3-1a|304153:0.12919)0.661:0.00112)0.966:0.00291,(((SINE3-1a|304207:0.14012,SINE3-1a|386357:0.12675)0.789:0.01446,SINE3-1a|386340:0.12308)0.767:0.00588,SINE3-1a|386402:0.12637)0.855:0.01044)0.568:0.00060,(((((SINE3-1a|80842:0.04182,SINE3-1a|155127:0.00060)0.627:0.10786,SINE3-1a|227706:0.15000)0.805:0.01044,SINE3-1a|80644:0.09638)0.869:0.00069,(SINE3-1a|155186:0.09839,SINE3-1a|227729:0.11134)0.709:0.00929)0.798:0.00497,((((((SINE3-1a|304212:0.10765,(((SINE3-1a|155174:0.07138,SINE3-1a|304319:0.13083)0.736:0.01742,SINE3-1a|155137:0.25165)0.566:0.00576,(SINE3-1a|304322:0.06562,((SINE3-1a|304276:0.14396,SINE3-1a|227748:0.07212)0.068:0.01913,SINE3-1a|304265:0.11316)0.813:0.02321)0.789:0.00909)0.350:0.00594)0.731:0.00237,(SINE3-1a|155149:0.15590,SINE3-1a|155261:0.10483)0.814:0.01069)0.889:0.00985,((SINE3-1a|386322:0.03427,SINE3-1a|386352:0.08801)0.824:0.07126,((SINE3-1a|304213:0.10682,SINE3-1a|80682:0.10466)0.840:0.01416,((SINE3-1a|155197:0.13604,SINE3-1a|155150:0.11883)0.426:0.00418,SINE3-1a|304211:0.11423)0.714:0.01291)0.422:0.00061)0.768:0.00373)0.871:0.00712,((SINE3-1a|155251:0.13821,((SINE3-1a|304074:0.12675,SINE3-1a|80714:0.16006)0.758:0.00602,(SINE3-1a|304145:0.14704,(SINE3-1a|304109:0.09502,(SINE3-1a|227784:0.10281,SINE3-1a|304182:0.09030)0.765:0.01619)0.725:0.01156)0.750:0.00365)0.739:0.00673)0.760:0.00769,(((SINE3-1a|227774:0.12928,SINE3-1a|80904:0.10953)0.708:0.00806,(((SINE3-1a|80676:0.00060,SINE3-1a|155046:0.00119)0.978:0.13203,SINE3-1a|80861:0.07624)0.925:0.02952,((((((SINE3-1a|227711:0.19288,SINE3-1a|227749:0.21633)0.713:0.07005,SINE3-1a|155074:0.95625)0.552:0.00061,SINE3-1a|80799:0.14985)0.470:0.00383,((((SINE3-1a|80670:0.06713,(SINE3-1a|304116:0.21526,SINE3-1a|80675:0.21991)0.819:0.07007)0.571:0.00128,(SINE3-1a|227726:0.13936,SINE3-1a|304240:0.38737)0.240:0.00067)0.797:0.03420,(SINE3-1a|386341:0.11168,SINE3-1a|227614:0.63405)0.226:0.00060)0.737:0.02048,((SINE3-1a|386399:0.10064,SINE3-1a|155220:0.37059)0.623:0.03203,((SINE3-1a|80817:0.10678,SINE3-1a|80815:0.14712)0.925:0.03834,(SINE3-1a|80804:0.21173,SINE3-1a|227710:0.08841)0.753:0.02864)0.749:0.01046)0.687:0.00678)0.747:0.00514)0.689:0.00166,((((SINE3-1a|227597:0.00069,SINE3-1a|304324:0.07824)0.623:0.07277,(((((SINE3-1a|227691:0.02882,SINE3-1a|227612:0.08122)0.730:0.01129,SINE3-1a|304138:0.06282)0.813:0.01368,SINE3-1a|304249:0.09227)0.722:0.00989,(((SINE3-1a|227757:0.10103,(SINE3-1a|80958:0.29867,SINE3-1a|155052:0.14284)0.759:0.03625)0.875:0.00061,(SINE3-1a|227681:0.13738,SINE3-1a|155102:0.21606)0.759:0.03108)0.709:0.00726,SINE3-1a|155019:0.13345)0.803:0.01167)0.777:0.00873,((SINE3-1a|80746:0.15453,(SINE3-1a|80836:0.21454,SINE3-1a|304075:0.05616)0.415:0.04391)0.727:0.00754,SINE3-1a|227654:0.11818)0.689:0.00721)0.600:0.00062)0.757:0.00451,SINE3-1a|80797:0.20119)0.172:0.00061,SINE3-1a|227642:0.15108)0.560:0.00807)0.828:0.01091,(((SINE3-1a|155268:0.03095,(SINE3-1a|155134:0.14148,(SINE3-1a|304176:0.10875,SINE3-1a|155152:0.10945)0.872:0.03592)0.158:0.00060)0.447:0.00061,SINE3-1a|304100:0.14539)0.854:0.00951,((SINE3-1a|155004:0.10740,(SINE3-1a|155031:0.10936,SINE3-1a|227674:0.12202)0.632:0.00774)0.076:0.00061,(SINE3-1a|155181:0.13156,((SINE3-1a|155211:0.00061,SINE3-1a|304174:0.04444)0.760:0.11280,(SINE3-1a|80924:0.29694,(SINE3-1a|80916:0.05624,SINE3-1a|304119:0.08357)0.280:0.05322)0.766:0.03109)0.900:0.03198)0.588:0.00060)0.766:0.00300)0.848:0.00782)0.815:0.00593)0.760:0.00062)0.811:0.00057,((SINE3-1a|154984:0.08702,SINE3-1a|227803:0.14006)0.869:0.04399,(SINE3-1a|304140:0.13998,SINE3-1a|386351:0.11147)0.751:0.01951)0.220:0.00283)0.873:0.01012)0.816:0.00610)0.735:0.00330,((((SINE3-1a|227684:0.11812,((SINE3-1a|155060:0.13082,(SINE3-1a|80737:0.15419,SINE3-1a|304219:0.10223)0.436:0.03993)0.103:0.00068,SINE3-1a|227758:0.09983)0.245:0.01335)0.863:0.02619,((SINE3-1a|227572:0.06426,SINE3-1a|227625:0.15935)0.214:0.01749,(SINE3-1a|227697:0.00060,SINE3-1a|227760:0.10467)0.922:0.06962)0.734:0.01027)0.724:0.00307,(((((SINE3-1a|155090:0.10784,(SINE3-1a|80899:0.11884,((SINE3-1a|155051:0.11167,(SINE3-1a|155108:0.17572,(SINE3-1a|304090:0.12721,SINE3-1a|386376:0.12810)0.438:0.02139)0.526:0.00063)0.762:0.02714,(SINE3-1a|304110:0.16859,SINE3-1a|155123:0.09712)0.746:0.00061)0.616:0.01617)0.273:0.00740)0.727:0.00596,((((SINE3-1a|304293:0.13807,(SINE3-1a|386373:0.18652,(SINE3-1a|227752:0.00068,SINE3-1a|304157:0.17523)0.477:0.03323)0.200:0.02746)0.231:0.02178,(SINE3-1a|155269:0.02774,(SINE3-1a|80939:0.08579,SINE3-1a|386323:0.00061)0.806:0.13855)0.793:0.06643)0.778:0.01364,(SINE3-1a|80885:0.13480,SINE3-1a|386337:0.13846)0.769:0.01819)0.726:0.00337,(SINE3-1a|80877:0.13824,((SINE3-1a|304152:0.07410,SINE3-1a|304184:0.13731)0.792:0.02199,(SINE3-1a|227647:0.10169,SINE3-1a|304127:0.17079)0.746:0.01699)0.695:0.00488)0.172:0.00148)0.761:0.00543)0.778:0.00522,((SINE3-1a|227718:0.12059,(SINE3-1a|304066:0.13302,(SINE3-1a|80819:0.12490,SINE3-1a|386333:0.09533)0.806:0.01455)0.073:0.00353)0.762:0.00469,((((SINE3-1a|80779:0.07744,(SINE3-1a|80684:0.17948,SINE3-1a|80794:0.12174)0.628:0.01016)0.667:0.00599,(SINE3-1a|80893:0.08849,SINE3-1a|80798:0.09333)0.475:0.00060)0.962:0.04868,SINE3-1a|304071:0.13346)0.000:0.00061,(SINE3-1a|304312:0.14707,(SINE3-1a|304098:0.09687,(SINE3-1a|227700:0.12440,(SINE3-1a|80749:0.03943,SINE3-1a|304327:0.11368)0.946:0.09386)0.698:0.00696)0.027:0.00384)0.800:0.00693)0.754:0.00337)0.503:0.00521)0.784:0.00295,(SINE3-1a|80880:0.10614,SINE3-1a|155133:0.17343)0.814:0.01280)0.000:0.00060,(((SINE3-1a|304239:0.02849,SINE3-1a|304266:0.00219)0.519:0.20576,(SINE3-1a|227742:0.13714,SINE3-1a|227652:0.12551)0.882:0.02929)0.525:0.00452,(SINE3-1a|154998:0.25040,(SINE3-1a|386387:0.12350,(SINE3-1a|80907:0.05859,(SINE3-1a|155278:0.02606,SINE3-1a|304065:0.08665)0.642:0.04683)0.775:0.02679)0.792:0.01277)0.498:0.00339)0.776:0.00700)0.835:0.00501)0.755:0.00279,(((SINE3-1a|227693:0.17247,((SINE3-1a|80789:0.12719,SINE3-1a|80759:0.14875)0.692:0.00735,(SINE3-1a|155179:0.11574,(SINE3-1a|304168:0.00061,SINE3-1a|304200:0.00062)0.634:0.13675)0.768:0.02232)0.811:0.01424)0.500:0.01123,((((((SINE3-1a|80961:0.01604,SINE3-1a|304226:0.00069)0.591:0.12815,SINE3-1a|80711:0.15370)0.334:0.01917,SINE3-1a|80818:0.19646)0.427:0.00482,((SINE3-1a|155105:0.09440,((SINE3-1a|304246:0.28591,SINE3-1a|80824:0.22477)0.524:0.01275,SINE3-1a|227764:0.14307)0.328:0.01401)0.662:0.03072,(((SINE3-1a|155219:0.09675,SINE3-1a|304331:0.01403)0.727:0.06720,((SINE3-1a|80693:0.18492,(SINE3-1a|227570:0.17946,SINE3-1a|227782:0.07719)0.212:0.15120)0.599:0.04777,SINE3-1a|227653:0.14430)0.314:0.00235)0.775:0.01534,(((SINE3-1a|227660:0.18600,(SINE3-1a|227743:0.09827,SINE3-1a|155084:0.05115)0.751:0.01806)0.000:0.00060,SINE3-1a|80680:0.05879)0.853:0.04857,(SINE3-1a|227656:0.30120,SINE3-1a|304189:0.08079)0.826:0.09927)0.504:0.00921)0.786:0.01951)0.701:0.00574)0.758:0.00414,((((SINE3-1a|304194:0.14894,SINE3-1a|155289:0.09028)0.790:0.01465,((SINE3-1a|227575:0.05388,SINE3-1a|304077:0.17446)0.804:0.02118,(SINE3-1a|227731:0.14014,(SINE3-1a|155065:0.16497,((SINE3-1a|155190:0.09251,SINE3-1a|304245:0.05005)0.487:0.04400,(SINE3-1a|155058:0.18354,SINE3-1a|155113:0.12712)0.676:0.03333)0.905:0.02885)0.805:0.01547)0.446:0.00068)0.447:0.00940)0.683:0.00174,(SINE3-1a|304283:0.10245,(SINE3-1a|155177:0.11642,SINE3-1a|80753:0.11726)0.745:0.01757)0.727:0.00687)0.783:0.00296,(((((SINE3-1a|80857:0.15110,SINE3-1a|80872:0.11252)0.837:0.02516,(SINE3-1a|80870:0.13539,SINE3-1a|227781:0.07167)0.832:0.03197)0.334:0.00059,(SINE3-1a|80664:0.17178,(SINE3-1a|304247:0.20023,SINE3-1a|304295:0.10544)0.754:0.06241)0.095:0.03125)0.413:0.01577,(SINE3-1a|227606:0.06729,SINE3-1a|304231:0.00060)0.561:0.15332)0.219:0.00455,(SINE3-1a|304073:0.12450,((SINE3-1a|155038:0.0,SINE3-1a|155039:0.0):0.05506,SINE3-1a|80652:0.15761)0.770:0.01592)0.266:0.01337)0.946:0.00056)0.187:0.00283)0.765:0.00300,((((((SINE3-1a|304230:0.21988,(SINE3-1a|80687:0.00061,SINE3-1a|155026:0.25112)0.479:0.22777)0.130:0.01863,SINE3-1a|386400:0.06979)0.678:0.00830,((SINE3-1a|386325:0.06018,(SINE3-1a|80827:0.11288,SINE3-1a|155239:0.00061)0.852:0.05027)0.866:0.03889,(SINE3-1a|155199:0.24276,SINE3-1a|155085:0.00061)0.374:0.09296)0.738:0.02618)0.404:0.00094,SINE3-1a|304334:0.07518)0.181:0.00062,((SINE3-1a|80726:0.24154,SINE3-1a|304135:0.20642)0.508:0.01538,SINE3-1a|80777:0.20982)0.706:0.00761)0.543:0.00673,(((SINE3-1a|227672:0.06201,SINE3-1a|80854:0.15629)0.400:0.02382,SINE3-1a|227607:0.28397)0.467:0.02984,(SINE3-1a|386356:0.07511,SINE3-1a|386390:0.12343)0.286:0.01889)0.983:0.07126)0.070:0.00068)0.869:0.00068)0.708:0.00206,((SINE3-1a|304190:0.15100,(SINE3-1a|80844:0.10329,SINE3-1a|80852:0.08863)0.393:0.01371)0.881:0.01631,((((((SINE3-1a|227601:0.10912,(SINE3-1a|155059:0.15862,SINE3-1a|227623:0.06564)0.691:0.01537)0.843:0.01546,((SINE3-1a|155062:0.08071,SINE3-1a|155283:0.05422)0.503:0.09978,(SINE3-1a|80717:0.15366,SINE3-1a|80840:0.16081)0.515:0.00329)0.758:0.00490)0.151:0.00061,(((SINE3-1a|80679:0.13938,(SINE3-1a|304284:0.00061,SINE3-1a|304285:0.02363)0.962:0.12756)0.474:0.02432,((SINE3-1a|80933:0.10126,SINE3-1a|227741:0.13236)0.765:0.01112,((SINE3-1a|80881:0.09117,SINE3-1a|155128:0.13871)0.854:0.02554,(SINE3-1a|227682:0.12009,SINE3-1a|304150:0.16540)0.206:0.00770)0.818:0.01021)0.786:0.00061)0.776:0.00684,(((((SINE3-1a|80835:0.16652,((SINE3-1a|304124:0.17587,SINE3-1a|304298:0.13221)0.776:0.02458,SINE3-1a|80922:0.11069)0.729:0.00974)0.833:0.01853,((SINE3-1a|80875:0.15226,(SINE3-1a|227688:0.13877,((SINE3-1a|80917:0.13062,(((SINE3-1a|227665:0.40307,SINE3-1a|80938:0.09232)0.004:0.01522,SINE3-1a|80937:0.11083)0.454:0.03813,SINE3-1a|155016:0.00061)0.813:0.31839)0.220:0.00060,SINE3-1a|304202:0.12501)0.522:0.01027)0.677:0.00096)0.754:0.01135,SINE3-1a|227641:0.15215)0.553:0.00676)0.565:0.00462,SINE3-1a|80788:0.16594)0.876:0.00066,(SINE3-1a|155260:0.05702,SINE3-1a|304199:0.11808)0.819:0.08043)0.747:0.00365,(SINE3-1a|154993:0.07759,SINE3-1a|155116:0.00095)0.854:0.16788)0.731:0.00565)0.725:0.00247)0.882:0.00519,((((SINE3-1a|227740:0.15662,(SINE3-1a|155064:0.19929,(SINE3-1a|80834:0.10932,SINE3-1a|155067:0.12075)0.505:0.01546)0.710:0.01223)0.826:0.01796,SINE3-1a|304225:0.12858)0.056:0.00164,((SINE3-1a|80741:0.10812,SINE3-1a|227762:0.11809)0.741:0.00638,SINE3-1a|386370:0.06936)0.824:0.00726)0.828:0.00650,((SINE3-1a|227802:0.12592,SINE3-1a|304167:0.12737)0.428:0.00119,(SINE3-1a|304336:0.02895,(SINE3-1a|155097:0.04730,SINE3-1a|227804:0.00061)0.679:0.13182)0.495:0.01963)0.904:0.01201)0.625:0.00353)0.756:0.00060,(((SINE3-1a|304238:0.11281,SINE3-1a|304112:0.10192)0.176:0.00573,(((SINE3-1a|155025:0.07732,SINE3-1a|304321:0.11294)0.862:0.03559,SINE3-1a|80704:0.10889)0.810:0.01410,(((SINE3-1a|80756:0.05520,SINE3-1a|386353:0.12943)0.806:0.06370,(SINE3-1a|80659:0.11799,SINE3-1a|227679:0.11108)0.039:0.00071)0.902:0.03267,SINE3-1a|304228:0.13471)0.697:0.00439)0.764:0.00262)0.138:0.00062,(SINE3-1a|304164:0.12884,(SINE3-1a|304165:0.12899,SINE3-1a|304114:0.17205)0.526:0.00334)0.797:0.00779)0.802:0.00243)0.807:0.00253,(((SINE3-1a|386338:0.07334,(SINE3-1a|155101:0.06955,SINE3-1a|155180:0.08800)0.842:0.08901)0.896:0.02252,((SINE3-1a|80656:0.04760,SINE3-1a|154988:0.00061)0.739:0.07743,(SINE3-1a|155249:0.10884,(SINE3-1a|155184:0.00057,SINE3-1a|227797:0.00062)0.540:0.12984)0.722:0.05085)0.794:0.01032)0.676:0.00206,(((((SINE3-1a|227709:0.00061,SINE3-1a|386416:0.01970)0.173:0.08492,SINE3-1a|155193:0.12976)0.642:0.02065,((SINE3-1a|227744:0.12118,(SINE3-1a|155044:0.09037,SINE3-1a|155170:0.11469)0.471:0.09976)0.697:0.00900,(SINE3-1a|155145:0.25493,(SINE3-1a|80740:0.18453,SINE3-1a|155109:0.20810)0.000:0.00425)0.615:0.05500)0.406:0.01071)0.281:0.01255,SINE3-1a|155122:0.14993)0.793:0.00979,((SINE3-1a|304196:0.00713,SINE3-1a|304241:0.15079)0.719:0.02933,(SINE3-1a|80732:0.22089,((SINE3-1a|155027:0.16971,((SINE3-1a|80706:0.01567,SINE3-1a|155140:0.19040)0.792:0.23868,SINE3-1a|155094:0.20677)0.162:0.01479)0.000:0.02947,(SINE3-1a|80677:0.27389,SINE3-1a|155087:0.20852)0.853:0.03187)0.675:0.00627)0.857:0.01680)0.837:0.01162)0.799:0.00468)0.751:0.00314)0.652:0.00060)0.725:0.00330)0.780:0.00352)0.801:0.00353)0.766:0.00275,((SINE3-1a|155120:0.15468,(SINE3-1a|155206:0.18451,(SINE3-1a|80762:0.06859,SINE3-1a|386350:0.11699)0.771:0.01968)0.218:0.00950)0.617:0.00380,((SINE3-1a|80685:0.13260,SINE3-1a|155237:0.13417)0.756:0.03523,(SINE3-1a|155043:0.10965,(SINE3-1a|227754:0.06025,SINE3-1a|386403:0.05346)0.297:0.08216)0.442:0.00396)0.806:0.00908)0.638:0.00641)0.647:0.00188)0.814:0.00285)0.755:0.00214,(SINE3-1a|155034:0.23580,(((SINE3-1a|227630:0.14714,(((((SINE3-1a|227789:0.10407,SINE3-1a|155290:0.06813)0.571:0.00667,(SINE3-1a|304274:0.14871,SINE3-1a|304326:0.05731)0.845:0.01426)0.453:0.00062,SINE3-1a|155209:0.10162)0.823:0.00669,(SINE3-1a|227571:0.08115,(SINE3-1a|80640:0.10176,SINE3-1a|154987:0.09820)0.678:0.01529)0.708:0.00238)0.604:0.00444,((SINE3-1a|80914:0.08030,SINE3-1a|386326:0.13210)0.603:0.08420,(SINE3-1a|155205:0.05460,SINE3-1a|155280:0.06681)0.660:0.00925)0.803:0.01173)0.760:0.00217)0.089:0.00430,(((SINE3-1a|80946:0.07059,(SINE3-1a|227611:0.15965,SINE3-1a|227683:0.11010)0.738:0.02829)0.648:0.00699,((SINE3-1a|80892:0.08690,(SINE3-1a|304186:0.13009,(SINE3-1a|80882:0.00094,SINE3-1a|80911:0.09320)0.392:0.11151)0.862:0.02691)0.799:0.01379,SINE3-1a|227791:0.10806)0.679:0.00400)0.785:0.00706,(((SINE3-1a|80667:0.12068,(SINE3-1a|304097:0.13786,SINE3-1a|155291:0.04186)0.492:0.01730)0.569:0.01586,SINE3-1a|227619:0.12309)0.564:0.01297,(SINE3-1a|80866:0.04583,(((SINE3-1a|80738:0.18972,(SINE3-1a|227676:0.08861,SINE3-1a|304170:0.15616)0.744:0.03386)0.693:0.00899,(SINE3-1a|227584:0.04410,SINE3-1a|227712:0.00060)0.948:0.04060)0.707:0.00503,SINE3-1a|80806:0.11229)0.000:0.00060)0.802:0.00471)0.953:0.00062)0.984:0.00060)0.782:0.00204,((((SINE3-1a|227689:0.14890,(SINE3-1a|227578:0.03802,(SINE3-1a|227648:0.05594,SINE3-1a|304302:0.00061)0.543:0.02997)0.725:0.00834)0.569:0.00748,(SINE3-1a|80772:0.10131,SINE3-1a|227730:0.08421)0.809:0.04746)0.744:0.00180,SINE3-1a|80736:0.08820)0.790:0.00425,((((((((SINE3-1a|227587:0.05378,((SINE3-1a|80751:0.06018,(SINE3-1a|154990:0.05008,(SINE3-1a|155263:0.03748,SINE3-1a|304193:0.05203)0.824:0.00594)0.772:0.00359)0.730:0.00192,(SINE3-1a|80702:0.08376,SINE3-1a|227629:0.07993)0.544:0.00749)0.836:0.00406)0.765:0.00346,((SINE3-1a|227596:0.04282,(SINE3-1a|80731:0.05209,SINE3-1a|304067:0.06861)0.786:0.00661)0.884:0.00909,((SINE3-1a|386412:0.02754,(((SINE3-1a|80648:0.05874,SINE3-1a|304307:0.07741)0.777:0.00699,(SINE3-1a|304107:0.09435,SINE3-1a|304254:0.07777)0.054:0.00421)0.450:0.00129,(SINE3-1a|304311:0.06132,(SINE3-1a|155286:0.05926,(SINE3-1a|154992:0.03812,SINE3-1a|154995:0.04411)0.938:0.01337)0.749:0.00398)0.528:0.00060)0.780:0.00324)0.742:0.00240,(((((SINE3-1a|80787:0.10882,SINE3-1a|155216:0.07271)0.134:0.00056,((SINE3-1a|80952:0.00061,SINE3-1a|227772:0.13537)0.837:0.00948,SINE3-1a|386339:0.04312)0.558:0.00453)0.827:0.00537,(((SINE3-1a|386343:0.06538,(SINE3-1a|304337:0.02068,SINE3-1a|304338:0.01262)0.997:0.03974)0.463:0.00319,(SINE3-1a|80960:0.06632,SINE3-1a|80962:0.06106)0.895:0.01278)0.835:0.00505,((((SINE3-1a|80712:0.09779,SINE3-1a|304328:0.07372)0.827:0.01548,SINE3-1a|227627:0.09418)0.817:0.00061,(SINE3-1a|155164:0.07534,(((SINE3-1a|304269:0.06684,SINE3-1a|80763:0.06709)0.222:0.00556,SINE3-1a|80953:0.09259)0.195:0.00060,(SINE3-1a|80727:0.08609,SINE3-1a|80765:0.08088)0.808:0.01937)0.073:0.00544)0.745:0.00280)0.663:0.00062,(((SINE3-1a|155165:0.08978,SINE3-1a|304081:0.03836)0.427:0.01665,((SINE3-1a|80823:0.08871,SINE3-1a|304064:0.06090)0.855:0.01510,((((SINE3-1a|155080:0.03774,SINE3-1a|386331:0.06417)0.750:0.00565,(SINE3-1a|155252:0.07585,SINE3-1a|227582:0.10869)0.731:0.01960)0.850:0.00646,(SINE3-1a|304315:0.05909,SINE3-1a|304105:0.03531)0.753:0.00560)0.662:0.00062,(SINE3-1a|304316:0.06667,SINE3-1a|386360:0.06213)0.996:0.00062)0.756:0.00220)0.378:0.00062)1.000:0.00127,SINE3-1a|80839:0.14032)0.596:0.00071)0.803:0.00333)0.643:0.00103)0.367:0.00132,(SINE3-1a|227589:0.03561,SINE3-1a|386361:0.03534)0.768:0.00855)0.757:0.00340,(((((((SINE3-1a|80658:0.04818,SINE3-1a|155281:0.04067)0.428:0.00060,(((((SINE3-1a|154999:0.03212,(SINE3-1a|155037:0.07928,(SINE3-1a|304181:0.02428,SINE3-1a|304079:0.05460)0.489:0.00365)0.531:0.00149)0.862:0.00883,SINE3-1a|304310:0.02292)0.968:0.00061,((SINE3-1a|304281:0.03006,(SINE3-1a|227613:0.02496,SINE3-1a|155114:0.02821)0.419:0.01289)0.769:0.00403,SINE3-1a|155011:0.03482)0.763:0.00130)0.836:0.00239,((SINE3-1a|155257:0.06439,(SINE3-1a|227585:0.01131,SINE3-1a|386332:0.10288)0.572:0.01214)0.754:0.00401,(((SINE3-1a|155218:0.06186,SINE3-1a|80929:0.05682)0.872:0.00060,((SINE3-1a|386382:0.02295,SINE3-1a|155250:0.05084)0.759:0.00254,(SINE3-1a|80773:0.06613,SINE3-1a|227720:0.02175)0.691:0.00360)0.739:0.00310)0.954:0.00060,(((((((SINE3-1a|80813:0.00870,SINE3-1a|304256:0.00664)0.840:0.00433,(SINE3-1a|80730:0.04266,SINE3-1a|155091:0.05402)0.624:0.00211)0.752:0.00227,(SINE3-1a|227686:0.04418,(SINE3-1a|386396:0.03742,((SINE3-1a|304287:0.02851,SINE3-1a|227583:0.01778)0.751:0.00532,SINE3-1a|304099:0.04250)0.609:0.00182)0.471:0.00220)0.757:0.00180)0.115:0.00061,SINE3-1a|155256:0.04225)0.812:0.00361,((((SINE3-1a|227568:0.01554,((SINE3-1a|80848:0.00660,SINE3-1a|155015:0.00546)0.753:0.00289,(SINE3-1a|227567:0.01100,(SINE3-1a|80905:0.00875,SINE3-1a|227624:0.00437)0.000:0.00061)0.782:0.00213)0.771:0.00206)0.972:0.01098,(((SINE3-1a|227787:0.01100,(SINE3-1a|304279:0.01102,((SINE3-1a|80709:0.00934,(((SINE3-1a|155226:0.00062,SINE3-1a|227695:0.13722)0.939:0.04288,SINE3-1a|304217:0.00679)0.778:0.00368,(SINE3-1a|155238:0.01065,SINE3-1a|80826:0.02746)0.076:0.00061)0.941:0.00062)0.715:0.00061,SINE3-1a|80775:0.00439)0.000:0.00061)0.796:0.00225)0.000:0.00061,((SINE3-1a|155041:0.01672,SINE3-1a|80867:0.00668)0.000:0.00061,((SINE3-1a|227661:0.03112,SINE3-1a|386393:0.00478)0.947:0.00061,SINE3-1a|155272:0.00896)0.830:0.00061)0.964:0.00437)0.410:0.00061,(((SINE3-1a|80902:0.01109,SINE3-1a|386359:0.02003)0.867:0.00431,((SINE3-1a|304173:0.01102,(SINE3-1a|80838:0.01464,SINE3-1a|155040:0.03161)0.751:0.00293)0.769:0.00060,SINE3-1a|304261:0.00876)0.790:0.00220)0.328:0.00217,SINE3-1a|155208:0.01384)0.596:0.00061)0.387:0.00062)0.759:0.00217,((SINE3-1a|304102:0.03355,SINE3-1a|304299:0.03907)0.816:0.00481,SINE3-1a|304317:0.01987)0.873:0.00062)0.889:0.00430,(SINE3-1a|386354:0.04734,(((SINE3-1a|227566:0.04189,SINE3-1a|386328:0.01019)0.258:0.00626,(SINE3-1a|154996:0.04435,SINE3-1a|227632:0.03037)0.931:0.01271)0.792:0.00233,(SINE3-1a|80639:0.04799,(((SINE3-1a|227715:0.01745,SINE3-1a|386375:0.02877)0.998:0.00062,((SINE3-1a|80919:0.02636,SINE3-1a|304330:0.02249)0.794:0.00915,SINE3-1a|80941:0.00668)0.768:0.00201)0.937:0.00431,((SINE3-1a|386367:0.01128,((SINE3-1a|155129:0.01755,(SINE3-1a|80666:0.01214,SINE3-1a|155160:0.01619)0.775:0.00606)0.722:0.00061,((SINE3-1a|80809:0.00679,SINE3-1a|80887:0.00324)0.793:0.00323,(SINE3-1a|80951:0.00320,SINE3-1a|227717:0.00093)1.000:0.00123)0.000:0.00061)0.598:0.00061)0.813:0.00223,(SINE3-1a|155023:0.02487,SINE3-1a|227796:0.03722)0.738:0.00180)0.774:0.00223)1.000:0.00071)1.000:0.00154)0.000:0.00060)0.204:0.00059)0.804:0.00220)0.731:0.00060,((SINE3-1a|155243:0.02944,SINE3-1a|155282:0.02051)0.839:0.00752,(((SINE3-1a|227590:0.04635,((SINE3-1a|80710:0.03882,SINE3-1a|227794:0.04401)0.705:0.00377,(SINE3-1a|80808:0.05437,SINE3-1a|80865:0.01903)0.722:0.00356)0.303:0.00071)0.999:0.00113,((SINE3-1a|155002:0.04128,SINE3-1a|80654:0.03061)0.855:0.00769,SINE3-1a|227608:0.02263)0.632:0.00060)0.911:0.00061,((SINE3-1a|155099:0.02536,SINE3-1a|155100:0.04078)0.900:0.01487,(((SINE3-1a|304070:0.02316,SINE3-1a|386368:0.03423)0.951:0.00068,SINE3-1a|155231:0.01689)0.939:0.00068,(SINE3-1a|155117:0.03404,(SINE3-1a|155241:0.04977,SINE3-1a|304121:0.04053)0.665:0.00061)0.814:0.00499)1.000:0.00060)0.908:0.00162)1.000:0.00069)0.737:0.00388)0.162:0.00061,(SINE3-1a|386420:0.01072,SINE3-1a|304273:0.03774)0.817:0.00452)0.899:0.00068)0.698:0.00160)1.000:0.00094)0.307:0.00061,(SINE3-1a|155217:0.07169,SINE3-1a|304323:0.05670)0.775:0.00170)0.767:0.00245)0.765:0.00318,(SINE3-1a|386413:0.00563,(SINE3-1a|155007:0.03272,SINE3-1a|227640:0.05309)0.869:0.01520)0.958:0.01402)0.000:0.00153,SINE3-1a|155000:0.01077)0.722:0.00625,(SINE3-1a|155254:0.08821,SINE3-1a|227785:0.07710)0.841:0.01271)0.212:0.00060,(((SINE3-1a|80959:0.06538,((SINE3-1a|80956:0.04137,SINE3-1a|80955:0.02301)0.991:0.03939,(SINE3-1a|304192:0.09777,SINE3-1a|227621:0.09701)0.794:0.00848)0.752:0.00276)0.864:0.00648,SINE3-1a|155162:0.08883)0.921:0.00062,(SINE3-1a|227778:0.08852,(SINE3-1a|155288:0.06693,SINE3-1a|80895:0.08010)0.576:0.00061)0.805:0.01120)0.734:0.00201)0.006:0.00062,((SINE3-1a|80930:0.07901,SINE3-1a|386369:0.07872)0.820:0.00924,(SINE3-1a|227577:0.05761,(SINE3-1a|80843:0.10117,(SINE3-1a|227779:0.00211,SINE3-1a|227780:0.00226)0.999:0.04976)0.743:0.00472)0.853:0.00832)0.739:0.00060)0.860:0.00692)0.484:0.00061)0.824:0.00215)0.554:0.00112)0.997:0.00091,((((SINE3-1a|80910:0.04999,SINE3-1a|155017:0.03035)0.839:0.00062,(SINE3-1a|304082:0.07057,(SINE3-1a|155188:0.03992,((SINE3-1a|304159:0.04578,SINE3-1a|304163:0.05028)0.852:0.00945,SINE3-1a|155224:0.06161)0.471:0.00697)0.665:0.00060)0.739:0.00062)0.897:0.00413,(((((SINE3-1a|304106:0.01049,((SINE3-1a|386362:0.00640,SINE3-1a|155210:0.00061)0.922:0.00167,(SINE3-1a|386392:0.01777,(SINE3-1a|304096:0.00433,((SINE3-1a|386365:0.01319,(SINE3-1a|80692:0.00061,SINE3-1a|80851:0.00435)0.800:0.00216)0.774:0.00214,((SINE3-1a|155033:0.00865,((SINE3-1a|80694:0.01178,SINE3-1a|304306:0.01429)0.963:0.01557,(SINE3-1a|304198:0.01667,(SINE3-1a|227793:0.01363,SINE3-1a|304278:0.02875)0.771:0.01553)0.744:0.00290)0.893:0.00061)0.184:0.00061,SINE3-1a|155163:0.00864)0.000:0.00061)0.308:0.00061)0.195:0.00061)0.331:0.00061)0.310:0.00061)0.724:0.00062,SINE3-1a|386347:0.00855)1.000:0.00095,SINE3-1a|304329:0.02304)1.000:0.00107,((SINE3-1a|80802:0.01294,(SINE3-1a|80705:0.00649,SINE3-1a|227783:0.00643)0.000:0.00060)0.000:0.00059,SINE3-1a|227622:0.01274)0.716:0.00061)0.780:0.00209,(SINE3-1a|155112:0.04792,SINE3-1a|386335:0.03979)0.903:0.00062)0.770:0.00221)0.937:0.00825,(SINE3-1a|154994:0.07794,((SINE3-1a|304309:0.04984,(SINE3-1a|80942:0.05903,SINE3-1a|80943:0.05904)0.859:0.01001)0.499:0.00504,((SINE3-1a|80932:0.09207,(SINE3-1a|386355:0.00662,SINE3-1a|227663:0.06046)0.904:0.02530)0.787:0.00839,SINE3-1a|304094:0.03846)0.827:0.00831)0.131:0.00291)0.768:0.00179)0.861:0.00428)0.851:0.00315,((((SINE3-1a|155271:0.08924,SINE3-1a|227631:0.10450)0.710:0.00601,(SINE3-1a|155048:0.06979,SINE3-1a|155093:0.05859)0.542:0.00708)0.920:0.00060,((SINE3-1a|80803:0.03983,SINE3-1a|154991:0.02101)0.829:0.05551,(SINE3-1a|80896:0.05462,SINE3-1a|155233:0.08485)0.727:0.01116)0.898:0.00068)0.841:0.00394,((SINE3-1a|80769:0.07321,(SINE3-1a|155204:0.08369,SINE3-1a|304262:0.08546)0.938:0.03097)0.814:0.00062,(SINE3-1a|80918:0.09237,SINE3-1a|227775:0.07910)0.766:0.00588)0.884:0.00719)0.570:0.00232)0.430:0.00062,(((SINE3-1a|155079:0.18162,(SINE3-1a|80661:0.09254,SINE3-1a|80785:0.09852)0.626:0.03833)0.733:0.01492,(((SINE3-1a|304076:0.11880,SINE3-1a|304206:0.18059)0.834:0.03614,(SINE3-1a|227580:0.09216,SINE3-1a|227786:0.10975)0.395:0.00811)0.320:0.00060,(SINE3-1a|80638:0.13954,SINE3-1a|227600:0.05604)0.610:0.01358)0.889:0.01704)0.695:0.00221,(SINE3-1a|80653:0.05206,SINE3-1a|155274:0.08053)0.818:0.01198)0.803:0.00266)0.848:0.00061,(SINE3-1a|80778:0.06976,SINE3-1a|227722:0.10868)0.812:0.02489)0.914:0.00396,(((SINE3-1a|304101:0.13105,((SINE3-1a|304129:0.03971,SINE3-1a|304131:0.02386)0.915:0.01580,(SINE3-1a|304130:0.04306,(SINE3-1a|304132:0.0,SINE3-1a|304133:0.0):0.03247)0.812:0.01035)0.997:0.03450)0.682:0.00286,(SINE3-1a|155021:0.07370,((SINE3-1a|155014:0.08508,SINE3-1a|227626:0.15347)0.568:0.02448,(SINE3-1a|155010:0.09643,SINE3-1a|155156:0.08354)0.155:0.00298)0.735:0.01656)0.716:0.00128)0.795:0.00412,(SINE3-1a|155013:0.10054,((((SINE3-1a|227651:0.09129,(SINE3-1a|80894:0.00093,SINE3-1a|227657:0.04275)0.572:0.11794)0.807:0.01164,(SINE3-1a|304122:0.09543,(SINE3-1a|155203:0.08943,SINE3-1a|227801:0.08476)0.106:0.00652)0.144:0.00577)0.800:0.00553,((SINE3-1a|304304:0.13992,SINE3-1a|386380:0.07758)0.506:0.00134,SINE3-1a|304263:0.08423)0.714:0.00272)0.627:0.00715,(SINE3-1a|80766:0.11481,SINE3-1a|386389:0.09459)0.489:0.00939)0.256:0.00280)0.830:0.00079)0.802:0.00227)0.778:0.00423,(((SINE3-1a|155056:0.13564,SINE3-1a|227671:0.05227)0.838:0.01760,((SINE3-1a|80668:0.09740,(SINE3-1a|155153:0.10331,(SINE3-1a|155159:0.05940,SINE3-1a|155200:0.08812)0.727:0.01192)0.874:0.01320)0.002:0.00060,((SINE3-1a|304139:0.00061,SINE3-1a|80886:0.02927)0.878:0.11650,(SINE3-1a|80742:0.17258,(SINE3-1a|80830:0.03550,SINE3-1a|227573:0.01868)0.442:0.08856)0.617:0.01837)0.747:0.01110)0.755:0.00282)0.204:0.00205,(((SINE3-1a|80761:0.09067,(SINE3-1a|80780:0.14852,SINE3-1a|304078:0.07047)0.603:0.00444)0.738:0.00491,(SINE3-1a|80691:0.12541,SINE3-1a|304072:0.07516)0.671:0.00446)0.767:0.00305,(((SINE3-1a|227617:0.15177,(SINE3-1a|155176:0.12254,SINE3-1a|227668:0.00093)0.238:0.08345)0.763:0.02863,(SINE3-1a|155228:0.01460,SINE3-1a|155234:0.11219)0.578:0.05512)0.370:0.02240,(SINE3-1a|155287:0.03020,(SINE3-1a|227692:0.11430,(SINE3-1a|155202:0.08146,SINE3-1a|304092:0.06939)0.710:0.00628)0.753:0.00718)0.811:0.00828)0.293:0.00060)0.857:0.00863)0.762:0.00404)0.871:0.00941)0.779:0.00540)0.267:0.00060)0.910:0.01318)0.289:0.00237)0.396:0.00061,((SINE3-1a|155147:0.10330,SINE3-1a|155194:0.12249)0.897:0.03203,(SINE3-1a|227655:0.13381,SINE3-1a|304204:0.15196)0.180:0.00868)0.781:0.00719)0.808:0.00848,(SINE3-1a|155076:0.14744,(SINE3-1a|80681:0.04126,SINE3-1a|155121:0.13870)0.739:0.01284)0.852:0.02373)0.961:0.00068,(((((SINE3-1a|155092:0.14144,SINE3-1a|155265:0.14777)0.804:0.08352,SINE3-1a|80688:0.09216)0.888:0.04997,((SINE3-1a|154997:0.05026,(SINE3-1a|304160:0.13209,(SINE3-1a|155078:0.11105,SINE3-1a|227635:0.10248)0.623:0.06771)0.797:0.02533)0.508:0.01972,SINE3-1a|227747:0.13165)0.815:0.01648)0.150:0.00462,(SINE3-1a|155047:0.14867,SINE3-1a|304237:0.08639)0.875:0.04025)0.919:0.00068,(SINE3-1a|227602:0.12749,(((SINE3-1a|304179:0.15365,SINE3-1a|80810:0.16933)0.163:0.00613,SINE3-1a|386417:0.16883)0.812:0.01964,(SINE3-1a|155142:0.11147,(SINE3-1a|80689:0.10798,SINE3-1a|386377:0.17009)0.381:0.00061)0.742:0.00312)0.824:0.00593)0.608:0.00087)0.676:0.00230)0.794:0.00256,(SINE3-1a|80647:0.08585,SINE3-1a|227765:0.15476)0.882:0.02298)0.312:0.00061,(((((SINE3-1a|155192:0.14162,((SINE3-1a|227799:0.03056,SINE3-1a|304255:0.07655)0.188:0.13571,(SINE3-1a|80783:0.07191,SINE3-1a|227594:0.09122)0.478:0.02392)0.088:0.01401)0.757:0.00871,(SINE3-1a|155024:0.07365,SINE3-1a|155161:0.00061)0.701:0.09607)0.981:0.00061,((SINE3-1a|80931:0.09409,(SINE3-1a|304253:0.10209,(SINE3-1a|155095:0.00062,SINE3-1a|304288:0.07096)0.527:0.13891)0.534:0.01511)0.844:0.01089,(SINE3-1a|227690:0.09099,SINE3-1a|80800:0.13537)0.817:0.01595)0.862:0.00734)0.764:0.00245,(((SINE3-1a|227574:0.14025,(SINE3-1a|227638:0.09923,SINE3-1a|304282:0.14704)0.821:0.02295)0.744:0.00831,(SINE3-1a|80903:0.06938,SINE3-1a|304214:0.11602)0.838:0.02230)0.853:0.01193,SINE3-1a|80722:0.10434)0.746:0.00198)0.874:0.00456,((((((SINE3-1a|155138:0.21407,SINE3-1a|155182:0.12047)0.814:0.01774,SINE3-1a|155096:0.09952)0.726:0.00510,(((SINE3-1a|304123:0.12170,SINE3-1a|154986:0.08358)0.409:0.00850,(SINE3-1a|227698:0.13146,SINE3-1a|80900:0.13661)0.690:0.02512)0.046:0.00298,SINE3-1a|155242:0.09527)0.854:0.00810)0.853:0.00916,(SINE3-1a|155066:0.12844,(SINE3-1a|386381:0.11578,SINE3-1a|304220:0.16014)0.796:0.01283)0.789:0.00433)0.718:0.00365,((SINE3-1a|155253:0.15941,(SINE3-1a|80921:0.11723,SINE3-1a|227658:0.10528)0.159:0.00060)0.776:0.00474,(SINE3-1a|227650:0.14675,((SINE3-1a|227670:0.13938,SINE3-1a|304205:0.11841)0.825:0.01622,SINE3-1a|80708:0.08702)0.057:0.00067)0.742:0.00312)0.880:0.00907)0.832:0.00435,((SINE3-1a|227800:0.12274,(SINE3-1a|80890:0.19822,SINE3-1a|80699:0.07798)0.309:0.02575)0.794:0.01751,((((SINE3-1a|227759:0.06886,SINE3-1a|80642:0.06973)0.731:0.00661,(SINE3-1a|304134:0.10690,SINE3-1a|80812:0.07828)0.681:0.00927)0.549:0.00747,((SINE3-1a|304320:0.09426,(SINE3-1a|80795:0.18076,SINE3-1a|386346:0.12644)0.105:0.01258)0.762:0.00093,(SINE3-1a|80774:0.12724,SINE3-1a|386374:0.14138)0.807:0.01776)0.092:0.00061)0.950:0.01859,(SINE3-1a|386401:0.09685,(SINE3-1a|80674:0.07426,(SINE3-1a|227727:0.09199,SINE3-1a|304250:0.08472)0.872:0.01138)0.852:0.01000)0.751:0.00472)0.849:0.00490)0.283:0.00061)1.000:0.00060)0.858:0.00240)0.776:0.00308)0.786:0.00296,((((((((SINE3-1a|304183:0.11876,(SINE3-1a|80665:0.08565,SINE3-1a|80750:0.09123)0.321:0.03507)0.748:0.01103,(SINE3-1a|155073:0.15389,SINE3-1a|304252:0.14916)0.902:0.05374)0.000:0.00359,SINE3-1a|304175:0.12695)0.324:0.00635,((((SINE3-1a|80697:0.07683,SINE3-1a|80859:0.00061)0.664:0.12571,SINE3-1a|155157:0.10740)0.243:0.00967,((SINE3-1a|155222:0.02805,SINE3-1a|80728:0.12097)0.702:0.01678,(SINE3-1a|304178:0.11372,SINE3-1a|227677:0.09741)0.672:0.01774)0.773:0.00798)0.696:0.00180,(SINE3-1a|80748:0.13621,SINE3-1a|227609:0.12284)0.724:0.02072)0.600:0.00384)0.725:0.00375,((((SINE3-1a|227771:0.16576,(SINE3-1a|155012:0.09992,SINE3-1a|155125:0.18388)0.802:0.03807)0.762:0.01696,(SINE3-1a|155185:0.15881,(SINE3-1a|155057:0.07736,(SINE3-1a|80845:0.04238,SINE3-1a|155130:0.06853)0.790:0.03706)0.119:0.00088)0.890:0.02747)0.828:0.01725,((SINE3-1a|80832:0.14523,(SINE3-1a|227703:0.11701,SINE3-1a|304191:0.11630)0.560:0.00068)0.608:0.01714,SINE3-1a|80883:0.16993)0.838:0.00093)0.795:0.00826,(SINE3-1a|386363:0.16456,((SINE3-1a|155131:0.14063,(SINE3-1a|80735:0.18892,SINE3-1a|155258:0.12137)0.317:0.00734)0.528:0.00673,SINE3-1a|155032:0.05192)0.000:0.00068)0.990:0.06372)0.702:0.00263)0.543:0.00340,(SINE3-1a|227581:0.08080,SINE3-1a|227790:0.13206)0.991:0.00060)0.748:0.00268,((((SINE3-1a|155273:0.07789,SINE3-1a|155275:0.08271)0.549:0.01315,(SINE3-1a|386415:0.10807,SINE3-1a|80725:0.10510)0.421:0.01159)0.875:0.00986,((((((((SINE3-1a|80744:0.15760,SINE3-1a|80863:0.10578)0.527:0.03324,SINE3-1a|155151:0.15549)0.063:0.01254,(SINE3-1a|304144:0.09219,(SINE3-1a|80915:0.23265,SINE3-1a|304142:0.09394)0.350:0.01565)0.962:0.05167)0.634:0.00174,((((SINE3-1a|155230:0.09446,(SINE3-1a|80807:0.11021,SINE3-1a|227704:0.16488)0.764:0.01462)0.583:0.00703,(SINE3-1a|80700:0.13401,SINE3-1a|304188:0.12085)0.477:0.01830)0.504:0.01821,(SINE3-1a|155235:0.11300,SINE3-1a|227643:0.11590)0.787:0.02484)0.722:0.00705,(((SINE3-1a|155089:0.12657,(SINE3-1a|227615:0.01047,SINE3-1a|304147:0.02815)0.243:0.07891)0.823:0.02346,((SINE3-1a|80934:0.12342,SINE3-1a|155221:0.08859)0.708:0.06949,(SINE3-1a|155115:0.16127,SINE3-1a|386366:0.15470)0.584:0.01019)0.840:0.02943)0.040:0.00563,(SINE3-1a|227755:0.16573,(SINE3-1a|80770:0.14759,SINE3-1a|304095:0.09776)0.432:0.00060)0.781:0.01182)0.741:0.00338)0.869:0.00851)0.800:0.00526,((SINE3-1a|304085:0.11859,SINE3-1a|227707:0.12961)0.309:0.01743,SINE3-1a|80874:0.09302)0.801:0.01207)0.187:0.00069,SINE3-1a|80846:0.10012)0.803:0.00336,(SINE3-1a|80850:0.09828,((SINE3-1a|304222:0.07391,SINE3-1a|80791:0.16513)0.802:0.01787,(SINE3-1a|227724:0.07682,SINE3-1a|304185:0.10029)0.764:0.02403)0.835:0.00899)0.722:0.00194)0.648:0.00175,(SINE3-1a|155022:0.08106,SINE3-1a|227699:0.10676)0.839:0.04992)0.960:0.00057)0.766:0.00255,(SINE3-1a|155232:0.06050,(SINE3-1a|80876:0.09567,(SINE3-1a|304111:0.12588,SINE3-1a|304332:0.05135)0.763:0.01156)0.736:0.02206)0.716:0.00518)0.359:0.00242)0.646:0.00558,(((((SINE3-1a|227659:0.11068,SINE3-1a|304292:0.12074)0.894:0.02272,(SINE3-1a|80920:0.09153,(SINE3-1a|304314:0.05307,SINE3-1a|386330:0.08257)0.831:0.01765)0.541:0.00261)0.669:0.00417,SINE3-1a|80868:0.13362)0.734:0.00136,(SINE3-1a|155167:0.11004,(((SINE3-1a|304235:0.02236,(SINE3-1a|155045:0.04604,SINE3-1a|304171:0.04571)0.542:0.04914)0.655:0.04992,(SINE3-1a|155247:0.02220,SINE3-1a|155248:0.01717)0.999:0.13447)0.751:0.01684,((SINE3-1a|155171:0.00057,SINE3-1a|386379:0.06446)0.418:0.09013,SINE3-1a|80873:0.15670)0.364:0.01870)0.115:0.00170)0.902:0.01859)0.855:0.00688,(SINE3-1a|155262:0.12359,((SINE3-1a|80752:0.11138,SINE3-1a|80767:0.11127)0.720:0.00698,(((SINE3-1a|80739:0.18155,SINE3-1a|80871:0.13128)0.052:0.00536,SINE3-1a|227680:0.09770)0.717:0.00914,SINE3-1a|80701:0.05280)0.740:0.00679)0.775:0.00069)0.850:0.00689)0.776:0.00439)0.650:0.00313);
```
