## Supplementary Data 2 for "A genomic portrait of zebrafish transposable elements and their spatiotemporal embryonic expression": SINE3-2_DR.mafft.nwk

```
(SINE3-2_DR|1394163:0.14337,(SINE3-2_DR|1488230:0.11234,(SINE3-2_DR|309194:0.12182,((SINE3-2_DR|159623:0.05143,SINE3-2_DR|1897525:0.06962)0.734:0.01210,(((SINE3-2_DR|550248:0.05632,SINE3-2_DR|637797:0.08637)0.726:0.01197,(SINE3-2_DR|1784538:0.06190,(SINE3-2_DR|974768:0.11531,((SINE3-2_DR|1784541:0.04106,SINE3-2_DR|1897514:0.03102)0.752:0.02615,SINE3-2_DR|1062475:0.07224)0.435:0.01444)0.384:0.00060)0.243:0.01500)0.261:0.01888,SINE3-2_DR|804497:0.06183)0.575:0.00060)0.871:0.01525)0.640:0.00060)0.800:0.01278,(((SINE3-2_DR|1689762:0.09396,(((((SINE3-2_DR|550260:0.11277,SINE3-2_DR|1689757:0.05630)0.732:0.00888,SINE3-2_DR|637791:0.08613)0.773:0.00926,SINE3-2_DR|86847:0.15760)0.728:0.00628,(SINE3-2_DR|391903:0.05259,SINE3-2_DR|722861:0.10507)0.805:0.01908)0.780:0.00900,(((((((SINE3-2_DR|86848:0.12176,SINE3-2_DR|637793:0.08729)0.869:0.05082,(SINE3-2_DR|159640:0.10576,SINE3-2_DR|474794:0.14934)0.333:0.00863)0.777:0.01603,SINE3-2_DR|722875:0.07077)0.943:0.00060,(SINE3-2_DR|2073403:0.12704,(SINE3-2_DR|637795:0.11794,SINE3-2_DR|804498:0.04885)0.688:0.00060)0.906:0.03559)0.828:0.02115,((SINE3-2_DR|391902:0.03937,(SINE3-2_DR|1689756:0.10307,SINE3-2_DR|1394158:0.10001)0.504:0.03243)0.047:0.01079,SINE3-2_DR|232437:0.11894)0.753:0.00815)0.707:0.00819,((SINE3-2_DR|1062467:0.06567,SINE3-2_DR|1573311:0.09125)0.726:0.01206,(((SINE3-2_DR|1689759:0.07369,(((((SINE3-2_DR|1194700:0.09179,SINE3-2_DR|1897516:0.13358)0.751:0.01688,((((SINE3-2_DR|550256:0.08044,((((((SINE3-2_DR|1268113:0.11244,SINE3-2_DR|1897518:0.06553)0.775:0.02168,(SINE3-2_DR|637788:0.03845,SINE3-2_DR|1573302:0.09489)0.695:0.01872)0.180:0.00060,(SINE3-2_DR|309196:0.13368,(SINE3-2_DR|722873:0.14020,SINE3-2_DR|1268109:0.17292)0.583:0.04142)0.746:0.02034)0.772:0.00997,(((SINE3-2_DR|159639:0.17040,SINE3-2_DR|1573304:0.16658)0.174:0.00061,(SINE3-2_DR|1335576:0.04166,(SINE3-2_DR|722874:0.13016,SINE3-2_DR|1689753:0.14792)0.700:0.01434)0.847:0.02328)0.826:0.01616,(((((SINE3-2_DR|1136098:0.00061,SINE3-2_DR|1488231:0.10192)0.668:0.05104,SINE3-2_DR|1394157:0.08485)0.810:0.01732,(SINE3-2_DR|550258:0.10048,SINE3-2_DR|1488243:0.03301)0.716:0.00785)0.748:0.00929,(SINE3-2_DR|1897523:0.09321,(SINE3-2_DR|159626:0.08099,(SINE3-2_DR|309193:0.09159,SINE3-2_DR|1488241:0.19160)0.791:0.02921)0.898:0.03383)0.726:0.00928)0.654:0.01016,((SINE3-2_DR|880624:0.10341,SINE3-2_DR|1573305:0.12106)0.810:0.03246,(SINE3-2_DR|391893:0.14760,(SINE3-2_DR|309187:0.12906,SINE3-2_DR|2081971:0.07541)0.757:0.01024)0.382:0.01203)0.553:0.00603)0.924:0.00061)0.348:0.00061)0.862:0.00889,((((SINE3-2_DR|1335566:0.16969,(SINE3-2_DR|86850:0.15036,SINE3-2_DR|232427:0.11530)0.566:0.02927)0.739:0.02487,(SINE3-2_DR|974771:0.11458,SINE3-2_DR|1136100:0.08397)0.664:0.01372)0.812:0.02590,(SINE3-2_DR|1784536:0.06321,(SINE3-2_DR|974785:0.08241,(SINE3-2_DR|1136099:0.02918,(SINE3-2_DR|550244:0.07385,SINE3-2_DR|1136102:0.17079)0.743:0.03361)0.829:0.03477)0.413:0.00824)0.829:0.01728)0.953:0.00060,(SINE3-2_DR|232443:0.11726,((SINE3-2_DR|232432:0.10566,SINE3-2_DR|1194702:0.03088)0.923:0.04732,(SINE3-2_DR|637806:0.13958,SINE3-2_DR|1689763:0.06629)0.728:0.01207)0.083:0.00060)0.778:0.00755)0.731:0.00868)0.865:0.00061,((SINE3-2_DR|86853:0.10189,SINE3-2_DR|309199:0.08578)0.705:0.00971,(SINE3-2_DR|550246:0.22341,((((((SINE3-2_DR|1268111:0.13905,SINE3-2_DR|974784:0.09396)0.746:0.01071,((SINE3-2_DR|1573307:0.16072,SINE3-2_DR|1394155:0.18379)0.297:0.01904,SINE3-2_DR|1394153:0.12589)0.856:0.04876)0.802:0.02814,SINE3-2_DR|159624:0.11022)0.776:0.00060,((((SINE3-2_DR|1335570:0.14471,((SINE3-2_DR|1985075:0.12615,SINE3-2_DR|1136107:0.13617)0.359:0.01720,SINE3-2_DR|974767:0.04402)0.822:0.03269)0.290:0.00060,(((SINE3-2_DR|474789:0.08559,SINE3-2_DR|722878:0.20273)0.560:0.04802,(SINE3-2_DR|1194690:0.15360,SINE3-2_DR|1335573:0.13682)0.474:0.05446)0.630:0.00675,(SINE3-2_DR|974772:0.12097,((((SINE3-2_DR|159635:0.22811,SINE3-2_DR|1488236:0.16779)0.316:0.05009,(((((SINE3-2_DR|159622:0.05266,SINE3-2_DR|1784529:0.15020)0.830:0.05325,(SINE3-2_DR|1335569:0.11024,SINE3-2_DR|1897526:0.08466)0.753:0.01130)0.814:0.02009,((SINE3-2_DR|804509:0.10551,((SINE3-2_DR|1897519:0.02422,SINE3-2_DR|1062477:0.14198)0.704:0.00721,(((SINE3-2_DR|159630:0.17099,SINE3-2_DR|1194686:0.06207)0.848:0.04844,((SINE3-2_DR|309184:0.15392,(SINE3-2_DR|474785:0.10394,SINE3-2_DR|1194692:0.04904)0.816:0.02343)0.667:0.00525,((SINE3-2_DR|804511:0.07193,SINE3-2_DR|1784528:0.07672)0.636:0.00484,(((SINE3-2_DR|474787:0.17192,SINE3-2_DR|1784546:0.06212)0.722:0.00566,(SINE3-2_DR|1335565:0.09564,SINE3-2_DR|1689760:0.08780)0.746:0.01912)0.911:0.00060,(SINE3-2_DR|1062479:0.09743,(SINE3-2_DR|159631:0.09040,SINE3-2_DR|880626:0.17220)0.727:0.00057)0.830:0.01571)0.185:0.00061)0.942:0.02402)0.735:0.00855)0.420:0.00060,(SINE3-2_DR|722876:0.07141,SINE3-2_DR|1335575:0.03201)0.764:0.00699)0.000:0.00061)0.904:0.04044)0.480:0.00307,(((SINE3-2_DR|1062473:0.06526,SINE3-2_DR|1335567:0.10093)0.736:0.00768,SINE3-2_DR|637803:0.11620)0.688:0.00667,((SINE3-2_DR|474791:0.14381,SINE3-2_DR|550255:0.06549)0.864:0.03179,(SINE3-2_DR|86852:0.16527,SINE3-2_DR|232430:0.06792)0.682:0.00583)0.790:0.01153)0.655:0.00294)0.778:0.00816)0.699:0.00060,SINE3-2_DR|232431:0.11272)0.834:0.00930,(((((SINE3-2_DR|722872:0.06641,SINE3-2_DR|1136111:0.12645)0.023:0.01664,SINE3-2_DR|1985089:0.08929)0.735:0.01115,(SINE3-2_DR|1268114:0.11207,(SINE3-2_DR|309192:0.10816,SINE3-2_DR|86851:0.06195)0.552:0.00064)0.862:0.02385)0.951:0.03892,SINE3-2_DR|1897517:0.15623)0.675:0.00501,(SINE3-2_DR|974769:0.05531,SINE3-2_DR|1488234:0.17216)0.783:0.04677)0.741:0.00818)0.642:0.00060)0.912:0.03690,(((SINE3-2_DR|1784542:0.08420,SINE3-2_DR|1784543:0.07417)0.743:0.03372,(SINE3-2_DR|974782:0.04915,SINE3-2_DR|1394156:0.08676)0.732:0.01260)0.773:0.00966,(((SINE3-2_DR|1897522:0.14317,((SINE3-2_DR|159627:0.06722,SINE3-2_DR|391898:0.10321)0.879:0.03995,(SINE3-2_DR|1784520:0.12016,(((SINE3-2_DR|1335577:0.15426,SINE3-2_DR|1985080:0.12769)0.912:0.07346,(SINE3-2_DR|1897520:0.12728,(SINE3-2_DR|1784519:0.19499,SINE3-2_DR|159628:0.19120)0.451:0.02056)0.675:0.02088)0.748:0.01142,(SINE3-2_DR|722868:0.09261,SINE3-2_DR|1136109:0.11454)0.772:0.00062)0.441:0.00582)0.650:0.00062)0.664:0.00064)0.117:0.00855,((SINE3-2_DR|804504:0.07618,SINE3-2_DR|1062476:0.13332)0.736:0.01101,SINE3-2_DR|1136118:0.08025)0.773:0.01188)0.753:0.00761,((((((SINE3-2_DR|391899:0.11338,SINE3-2_DR|637799:0.09729)0.169:0.01311,(SINE3-2_DR|1573300:0.16742,SINE3-2_DR|1488237:0.14032)0.861:0.00061)0.749:0.01743,((SINE3-2_DR|1784527:0.06626,(SINE3-2_DR|1062469:0.08214,SINE3-2_DR|1062484:0.02996)0.765:0.03166)0.277:0.00060,(SINE3-2_DR|550253:0.10889,SINE3-2_DR|1488238:0.08506)0.814:0.02691)0.790:0.00730)0.776:0.01052,((SINE3-2_DR|1268107:0.09668,(SINE3-2_DR|1784524:0.00061,SINE3-2_DR|2084507:0.01045)0.979:0.07747)0.728:0.01690,((((SINE3-2_DR|880636:0.13509,SINE3-2_DR|974778:0.13871)0.891:0.07608,(SINE3-2_DR|232429:0.08772,SINE3-2_DR|1335574:0.07599)0.859:0.05706)0.397:0.01997,(((SINE3-2_DR|1784544:0.18293,((SINE3-2_DR|637805:0.19841,(SINE3-2_DR|1784539:0.15242,SINE3-2_DR|1784540:0.13437)0.833:0.03858)0.160:0.00061,SINE3-2_DR|1136112:0.16568)0.796:0.02227)0.876:0.03882,SINE3-2_DR|550249:0.16572)0.670:0.00700,((SINE3-2_DR|722870:0.05607,(SINE3-2_DR|880633:0.17339,SINE3-2_DR|1784526:0.24641)0.859:0.08268)0.879:0.09321,(SINE3-2_DR|880625:0.09117,(SINE3-2_DR|1268116:0.22658,SINE3-2_DR|2073407:0.09326)0.928:0.08158)0.345:0.00064)0.782:0.02197)0.736:0.00917)0.551:0.02400,(((SINE3-2_DR|550251:0.16770,SINE3-2_DR|550252:0.10164)0.433:0.02785,(SINE3-2_DR|1985084:0.10137,(SINE3-2_DR|804495:0.04425,SINE3-2_DR|1268119:0.22628)0.664:0.06633)0.909:0.08154)0.637:0.00538,(SINE3-2_DR|1985090:0.14919,SINE3-2_DR|1784532:0.15241)0.784:0.02832)0.858:0.02857)0.767:0.01179)0.798:0.00925)0.795:0.01057,((SINE3-2_DR|474790:0.06909,SINE3-2_DR|2116786:0.12926)0.871:0.03653,(SINE3-2_DR|722871:0.08754,(SINE3-2_DR|550261:0.11719,(SINE3-2_DR|232434:0.10397,SINE3-2_DR|804506:0.07491)0.756:0.03235)0.779:0.00060)0.064:0.00062)0.781:0.00874)0.415:0.00061,((SINE3-2_DR|1689766:0.12491,((((SINE3-2_DR|1194691:0.07395,SINE3-2_DR|474786:0.15511)0.907:0.04159,((SINE3-2_DR|637802:0.09179,((SINE3-2_DR|1394160:0.19220,SINE3-2_DR|1394159:0.11703)0.672:0.00783,SINE3-2_DR|2094944:0.10190)0.635:0.01184)0.386:0.00060,SINE3-2_DR|1136115:0.12191)0.330:0.01395)0.942:0.00061,(SINE3-2_DR|1335568:0.16327,SINE3-2_DR|1897530:0.08385)0.094:0.02526)0.877:0.01448,((((SINE3-2_DR|804502:0.12004,SINE3-2_DR|1194694:0.11495)0.460:0.00061,(SINE3-2_DR|1062468:0.09264,SINE3-2_DR|1268110:0.16902)0.902:0.06349)0.770:0.01209,SINE3-2_DR|974777:0.20224)0.658:0.00478,((SINE3-2_DR|86856:0.19828,SINE3-2_DR|1136106:0.09898)0.520:0.05998,(((SINE3-2_DR|232426:0.15581,SINE3-2_DR|474788:0.07922)0.899:0.06650,(SINE3-2_DR|309191:0.16110,(SINE3-2_DR|1136105:0.17032,SINE3-2_DR|1689769:0.08464)0.694:0.02587)0.540:0.01852)0.740:0.01896,SINE3-2_DR|1689754:0.10943)0.695:0.00927)0.185:0.00060)0.537:0.00814)0.871:0.00061)0.530:0.01156,SINE3-2_DR|309197:0.04030)0.975:0.00184)0.781:0.02059)0.836:0.02130)0.789:0.01978)0.805:0.02685,(SINE3-2_DR|1194696:0.17594,SINE3-2_DR|1985087:0.10896)0.857:0.06118)0.808:0.04206)0.068:0.00061)0.869:0.02464)0.382:0.00885,((((SINE3-2_DR|880629:0.06123,(SINE3-2_DR|474793:0.16977,SINE3-2_DR|804494:0.14482)0.837:0.05157)0.022:0.02294,SINE3-2_DR|1985088:0.13776)0.782:0.02706,((SINE3-2_DR|880628:0.08972,(SINE3-2_DR|1394151:0.15991,SINE3-2_DR|1689750:0.08071)0.538:0.03948)0.721:0.01321,(SINE3-2_DR|974787:0.09086,(SINE3-2_DR|86845:0.08528,SINE3-2_DR|2073405:0.09968)0.094:0.03503)0.742:0.00893)0.783:0.01090)0.744:0.00677,((SINE3-2_DR|159636:0.13220,SINE3-2_DR|1194693:0.11924)0.271:0.03778,(((((SINE3-2_DR|974779:0.05037,SINE3-2_DR|1268112:0.15734)0.666:0.06397,SINE3-2_DR|232435:0.22574)0.390:0.00061,(((SINE3-2_DR|1194699:0.13651,(SINE3-2_DR|550254:0.14786,(SINE3-2_DR|722862:0.07943,SINE3-2_DR|722863:0.18095)0.906:0.06336)0.634:0.00062)0.907:0.03423,(SINE3-2_DR|232438:0.05803,SINE3-2_DR|232439:0.07591)0.957:0.10821)0.794:0.00060,(SINE3-2_DR|804505:0.20433,(SINE3-2_DR|804500:0.16928,((SINE3-2_DR|1394161:0.21892,SINE3-2_DR|1784518:0.09116)0.730:0.02101,((SINE3-2_DR|637804:0.25663,(SINE3-2_DR|722869:0.13172,(SINE3-2_DR|1689761:0.14575,(SINE3-2_DR|1573308:0.16719,SINE3-2_DR|309188:0.18253)0.669:0.02768)0.768:0.05602)0.859:0.09215)0.761:0.01819,((SINE3-2_DR|1985086:0.23183,(SINE3-2_DR|637789:0.22321,SINE3-2_DR|637796:0.18048)0.241:0.00245)0.666:0.01040,((SINE3-2_DR|159637:0.19400,SINE3-2_DR|1488228:0.17224)0.231:0.02254,SINE3-2_DR|804501:0.23568)0.427:0.00439)0.651:0.00601)0.686:0.04839)0.915:0.00307)0.211:0.03125)0.789:0.02265)0.932:0.03616)0.659:0.01248,(SINE3-2_DR|804513:0.19367,SINE3-2_DR|1985077:0.26625)0.783:0.05310)0.572:0.03710,(((SINE3-2_DR|974775:0.16376,SINE3-2_DR|1784533:0.10600)0.659:0.11367,(((SINE3-2_DR|637801:0.07719,SINE3-2_DR|1136108:0.12988)0.820:0.02474,(SINE3-2_DR|1488233:0.09621,SINE3-2_DR|974773:0.16980)0.646:0.00060)0.737:0.01400,SINE3-2_DR|2073400:0.11506)0.690:0.01141)0.874:0.03122,(SINE3-2_DR|1062478:0.18044,(((SINE3-2_DR|1268108:0.18447,(SINE3-2_DR|722867:0.23051,SINE3-2_DR|1689770:0.09976)0.647:0.04713)0.374:0.03036,(SINE3-2_DR|1136113:0.17917,SINE3-2_DR|1194701:0.08818)0.838:0.05855)0.659:0.01004,((SINE3-2_DR|550257:0.14432,(SINE3-2_DR|391897:0.26903,SINE3-2_DR|1062481:0.13385)0.829:0.10850)0.786:0.04339,(SINE3-2_DR|637792:0.14427,SINE3-2_DR|1136114:0.14678)0.859:0.05277)0.722:0.02209)0.612:0.01666)0.691:0.01985)0.683:0.01569)0.953:0.07878)0.743:0.01117)0.849:0.00060)0.821:0.01019,(((SINE3-2_DR|309189:0.04223,(SINE3-2_DR|391896:0.16314,SINE3-2_DR|1488242:0.17059)0.784:0.03697)0.000:0.00061,(SINE3-2_DR|86846:0.19045,SINE3-2_DR|1985091:0.10863)0.848:0.04494)0.732:0.00761,(((((SINE3-2_DR|309185:0.08943,SINE3-2_DR|1689764:0.09082)0.795:0.02938,(SINE3-2_DR|1488232:0.07941,SINE3-2_DR|1985083:0.08399)0.710:0.01477)0.732:0.00816,SINE3-2_DR|1897529:0.06822)0.807:0.02076,SINE3-2_DR|86844:0.12092)0.750:0.01284,SINE3-2_DR|974774:0.15721)0.705:0.00817)0.125:0.00061)0.626:0.01038)0.947:0.03711,(((((((((SINE3-2_DR|880634:0.09541,SINE3-2_DR|1062482:0.10198)0.514:0.00717,(SINE3-2_DR|974781:0.12050,SINE3-2_DR|1897513:0.11403)0.762:0.02142)0.870:0.02159,(SINE3-2_DR|1784534:0.02917,(SINE3-2_DR|1784521:0.16639,SINE3-2_DR|2073409:0.12790)0.774:0.02791)0.728:0.00833)0.000:0.00060,(SINE3-2_DR|232428:0.22815,(SINE3-2_DR|232436:0.13551,SINE3-2_DR|1062480:0.11828)0.741:0.02622)0.728:0.01646)0.297:0.00748,(SINE3-2_DR|232442:0.09920,SINE3-2_DR|974783:0.10002)0.808:0.02245)0.874:0.01688,(SINE3-2_DR|550247:0.10746,SINE3-2_DR|637790:0.16280)0.675:0.02229)0.189:0.00061,(SINE3-2_DR|1194688:0.17496,SINE3-2_DR|1488235:0.18719)0.442:0.03098)0.375:0.00061,((SINE3-2_DR|232440:0.07099,((SINE3-2_DR|974780:0.07757,(SINE3-2_DR|232441:0.13322,SINE3-2_DR|804510:0.09384)0.775:0.02720)0.760:0.01992,(SINE3-2_DR|550250:0.01724,SINE3-2_DR|2094758:0.07881)0.992:0.08425)0.650:0.01127)0.649:0.00492,((((SINE3-2_DR|474798:0.09765,SINE3-2_DR|2073408:0.10304)0.725:0.01345,((SINE3-2_DR|1573310:0.02571,SINE3-2_DR|2118945:0.03465)0.938:0.07262,SINE3-2_DR|637794:0.14697)0.788:0.02044)0.757:0.00865,((((SINE3-2_DR|880630:0.11204,(SINE3-2_DR|1488226:0.07567,SINE3-2_DR|1985078:0.05141)0.030:0.00062)0.806:0.01490,SINE3-2_DR|637800:0.01590)0.953:0.03108,(SINE3-2_DR|474797:0.06408,SINE3-2_DR|1689768:0.05593)0.855:0.00061)0.693:0.00870,((SINE3-2_DR|1062483:0.06423,SINE3-2_DR|1689751:0.11099)0.638:0.00337,SINE3-2_DR|1784531:0.22333)0.781:0.00060)1.000:0.14482)0.420:0.00062,((SINE3-2_DR|1394154:0.04278,SINE3-2_DR|1573301:0.10856)0.922:0.03616,(SINE3-2_DR|1136110:0.10134,(SINE3-2_DR|804503:0.05915,SINE3-2_DR|1784545:0.06780)0.377:0.01915)0.640:0.00979)0.758:0.00736)0.797:0.01141)0.867:0.01523)0.766:0.01309,(SINE3-2_DR|309183:0.13545,(SINE3-2_DR|1784547:0.05577,SINE3-2_DR|1897528:0.29168)0.745:0.01984)0.553:0.00994)0.967:0.05484)0.743:0.01086,((SINE3-2_DR|722877:0.13641,SINE3-2_DR|1268120:0.08802)0.864:0.04386,((SINE3-2_DR|1335572:0.09293,(SINE3-2_DR|804496:0.09684,(SINE3-2_DR|880635:0.10073,(SINE3-2_DR|309186:0.08637,(SINE3-2_DR|974786:0.10943,SINE3-2_DR|1573303:0.07807)0.783:0.04392)0.764:0.00061)0.637:0.00383)0.687:0.01223)0.946:0.00061,(SINE3-2_DR|804508:0.09150,SINE3-2_DR|1394152:0.09980)0.759:0.01743)0.200:0.01628)0.831:0.01753)0.057:0.00060)0.365:0.01951)0.838:0.01927)0.782:0.00873)0.744:0.00742,(((SINE3-2_DR|159638:0.10197,(SINE3-2_DR|1488227:0.03878,SINE3-2_DR|1573306:0.01476)0.922:0.04373)0.683:0.00845,SINE3-2_DR|1136117:0.14494)0.847:0.02871,(SINE3-2_DR|1268117:0.08686,(SINE3-2_DR|159633:0.11862,SINE3-2_DR|722866:0.12035)0.888:0.06981)0.997:0.00061)0.749:0.00766)0.624:0.00796,((SINE3-2_DR|159634:0.09717,SINE3-2_DR|1985085:0.05262)0.742:0.01766,((SINE3-2_DR|804493:0.13867,(SINE3-2_DR|86849:0.07802,SINE3-2_DR|309198:0.07347)0.821:0.03279)0.517:0.02974,SINE3-2_DR|880631:0.12054)0.962:0.00061)0.897:0.00060)0.792:0.01454,(SINE3-2_DR|1985079:0.08792,SINE3-2_DR|159632:0.06100)0.314:0.01832)0.791:0.01242)0.688:0.00657,((SINE3-2_DR|1784548:0.13532,SINE3-2_DR|804507:0.09141)0.682:0.01190,SINE3-2_DR|1194687:0.10507)0.742:0.01031)0.817:0.00064,(SINE3-2_DR|1062470:0.10195,SINE3-2_DR|1488239:0.03880)0.794:0.02838)0.766:0.00057,((SINE3-2_DR|1784525:0.14826,(SINE3-2_DR|309200:0.06625,(SINE3-2_DR|1335579:0.10393,SINE3-2_DR|1784535:0.09092)0.696:0.01130)0.713:0.01036)0.708:0.00810,(SINE3-2_DR|1335571:0.05953,(SINE3-2_DR|1136104:0.08495,SINE3-2_DR|1394164:0.06636)0.585:0.01938)0.724:0.00790)0.811:0.00944)0.783:0.00880)0.627:0.00060,((SINE3-2_DR|159625:0.11660,SINE3-2_DR|1488229:0.10148)0.997:0.00060,(SINE3-2_DR|1136103:0.06320,((SINE3-2_DR|232444:0.12506,(SINE3-2_DR|1268115:0.15608,SINE3-2_DR|2073401:0.03869)0.796:0.03851)0.800:0.02586,(SINE3-2_DR|391901:0.08440,SINE3-2_DR|974776:0.10304)0.779:0.02237)0.282:0.02797)0.446:0.01013)0.774:0.00701)0.000:0.00061,(SINE3-2_DR|550245:0.12444,SINE3-2_DR|1062474:0.10587)0.760:0.02257)1.000:0.00064)0.672:0.00843)0.873:0.00062,(SINE3-2_DR|1784523:0.08705,SINE3-2_DR|1897515:0.08940)0.720:0.00838)0.251:0.00060)0.169:0.00120)0.680:0.01306,(SINE3-2_DR|1335564:0.13622,((SINE3-2_DR|1573309:0.10685,SINE3-2_DR|2073399:0.12138)0.746:0.05757,(SINE3-2_DR|804499:0.09286,(SINE3-2_DR|1062472:0.11331,SINE3-2_DR|1335578:0.29741)0.884:0.00063)0.753:0.01553)0.659:0.00816)0.623:0.00811)0.817:0.00060,(((((((SINE3-2_DR|1062466:0.07096,(SINE3-2_DR|1689755:0.15416,(((((SINE3-2_DR|974770:0.12107,SINE3-2_DR|722879:0.07459)0.712:0.00770,SINE3-2_DR|1897524:0.09476)0.540:0.00060,(SINE3-2_DR|1488225:0.06393,(SINE3-2_DR|1136101:0.17887,(SINE3-2_DR|722865:0.08315,SINE3-2_DR|804512:0.11609)0.747:0.01041)0.724:0.01070)0.627:0.02515)0.735:0.00638,SINE3-2_DR|1394150:0.05458)0.802:0.01654,SINE3-2_DR|232425:0.08112)0.665:0.00744)0.645:0.00776)0.773:0.00060,(SINE3-2_DR|1897527:0.16296,((SINE3-2_DR|232433:0.01345,(SINE3-2_DR|1784522:0.14439,SINE3-2_DR|1784537:0.09442)0.725:0.01834)0.843:0.03565,(SINE3-2_DR|1062465:0.20317,SINE3-2_DR|1194695:0.00816)0.781:0.04096)0.651:0.03206)0.985:0.00061)0.187:0.00060,((SINE3-2_DR|1689767:0.07665,(SINE3-2_DR|550262:0.04798,SINE3-2_DR|1689765:0.05555)0.907:0.03039)0.693:0.00528,((((SINE3-2_DR|159629:0.15148,SINE3-2_DR|1062471:0.09749)0.762:0.05455,(SINE3-2_DR|1573299:0.15331,(SINE3-2_DR|804492:0.13843,SINE3-2_DR|1062485:0.10522)0.744:0.01533)0.764:0.02301)0.806:0.02322,((SINE3-2_DR|550259:0.07293,SINE3-2_DR|1689758:0.13844)0.838:0.02520,SINE3-2_DR|1985076:0.10047)0.633:0.00060)0.912:0.00060,(SINE3-2_DR|637787:0.08999,SINE3-2_DR|1394162:0.04580)0.837:0.02429)0.806:0.00737)0.721:0.00757)1.000:0.00561,SINE3-2_DR|309190:0.05915)0.944:0.01092,((SINE3-2_DR|474796:0.06506,(SINE3-2_DR|1394165:0.06810,(SINE3-2_DR|1136116:0.07452,SINE3-2_DR|1268118:0.04467)0.027:0.01525)0.749:0.01296)0.851:0.01747,(((SINE3-2_DR|1194689:0.07621,(SINE3-2_DR|880632:0.12001,SINE3-2_DR|1897521:0.06723)0.369:0.01347)0.721:0.01028,SINE3-2_DR|86854:0.05932)0.852:0.01563,(SINE3-2_DR|391894:0.05818,(((SINE3-2_DR|1689752:0.10397,SINE3-2_DR|1784530:0.09938)0.127:0.00061,SINE3-2_DR|86855:0.08892)0.873:0.03066,SINE3-2_DR|2073404:0.07471)0.655:0.00360)0.000:0.00060)0.757:0.00888)0.782:0.00883)0.022:0.00060,(((((SINE3-2_DR|2073406:0.11749,(SINE3-2_DR|309195:0.10005,SINE3-2_DR|1194698:0.14898)0.813:0.02922)0.000:0.00062,SINE3-2_DR|1194697:0.16282)0.727:0.01346,(SINE3-2_DR|391900:0.07589,SINE3-2_DR|637798:0.10501)0.749:0.01441)0.087:0.00062,SINE3-2_DR|1985082:0.12477)0.787:0.00966,(((SINE3-2_DR|722864:0.07616,(SINE3-2_DR|474795:0.04940,(SINE3-2_DR|391895:0.08510,SINE3-2_DR|2073402:0.05909)0.650:0.00182)0.752:0.01774)0.685:0.00590,(SINE3-2_DR|1488240:0.06114,SINE3-2_DR|1985081:0.07256)0.753:0.02931)0.633:0.00062,SINE3-2_DR|880627:0.08946)0.801:0.00949)0.767:0.00686)0.309:0.00062,(SINE3-2_DR|474792:0.01543,SINE3-2_DR|637786:0.06673)0.781:0.01625)0.841:0.01612)0.614:0.00357);
```
