## Supplementary Data 2 for "A genomic portrait of zebrafish transposable elements and their spatiotemporal embryonic expression": SINE_DR1.mafft.nwk

```
((SINE_DR1|631737:0.22913,SINE_DR1|798493:0.12281)0.919:0.11694,(SINE_DR1|798499:0.07976,((((((SINE_DR1|154702:0.26957,SINE_DR1|968439:0.17513)0.880:0.07619,(SINE_DR1|303798:0.27580,SINE_DR1|1191105:0.09100)0.700:0.02356)0.785:0.03119,SINE_DR1|1056735:0.25192)0.455:0.00428,SINE_DR1|303737:0.17232)0.301:0.03109,(((SINE_DR1|385981:0.09264,((SINE_DR1|303780:0.16837,(SINE_DR1|303744:0.16644,SINE_DR1|1056777:0.13400)0.702:0.03348)0.772:0.01280,(SINE_DR1|631766:0.31559,(SINE_DR1|1191104:0.09995,(((SINE_DR1|798470:0.30501,SINE_DR1|875411:0.18899)0.835:0.06941,(SINE_DR1|1131060:0.21065,SINE_DR1|1131074:0.28409)0.200:0.04265)0.430:0.07775,SINE_DR1|631746:0.19613)0.671:0.00064)0.818:0.04338)0.290:0.00069)0.914:0.00070)0.778:0.01068,(((((((SINE_DR1|385989:0.28179,((SINE_DR1|154709:0.19009,SINE_DR1|154730:0.16221)0.759:0.04526,SINE_DR1|1131048:0.21065)0.596:0.02581)0.749:0.01952,(SINE_DR1|798519:0.18916,SINE_DR1|875356:0.21039)0.796:0.06059)0.534:0.00069,SINE_DR1|385992:0.11011)0.813:0.03372,(SINE_DR1|631787:0.20997,((SINE_DR1|968509:0.24124,SINE_DR1|1262863:0.39348)0.910:0.16857,(SINE_DR1|154701:0.10879,SINE_DR1|80323:0.14026)0.734:0.03277)0.239:0.00306)0.848:0.04136)0.402:0.00070,(((SINE_DR1|798512:0.14228,(SINE_DR1|545102:0.01413,SINE_DR1|1191086:0.38595)0.844:0.09050)0.822:0.08958,SINE_DR1|1131047:0.12820)0.714:0.00071,(SINE_DR1|545092:0.13958,SINE_DR1|716870:0.37956)0.861:0.18113)0.811:0.01869)0.640:0.00069,(((((SINE_DR1|798524:0.12320,SINE_DR1|1191097:0.14504)0.747:0.03624,SINE_DR1|875332:0.14644)0.745:0.01733,(SINE_DR1|716842:0.22411,SINE_DR1|1056795:0.16017)0.355:0.06299)0.860:0.03615,(SINE_DR1|154705:0.18230,(SINE_DR1|716846:0.03181,SINE_DR1|875406:0.20779)0.917:0.11340)0.931:0.00065)0.555:0.01156,SINE_DR1|545138:0.15209)0.993:0.00090)0.844:0.01199,((((SINE_DR1|1056787:0.08811,SINE_DR1|1131090:0.11717)0.593:0.06879,((SINE_DR1|631714:0.21582,(SINE_DR1|385950:0.17552,SINE_DR1|154703:0.16256)0.649:0.01438)0.877:0.04210,SINE_DR1|468833:0.22051)0.335:0.01273)0.925:0.05307,(SINE_DR1|303739:0.20334,SINE_DR1|545086:0.15705)0.712:0.03394)0.000:0.00070,(((SINE_DR1|303764:0.17498,(SINE_DR1|468828:0.32650,SINE_DR1|1262853:0.16617)0.769:0.15316)0.814:0.05584,((SINE_DR1|80309:0.17101,SINE_DR1|154684:0.28394)0.822:0.04282,(((SINE_DR1|80369:0.20010,SINE_DR1|468836:0.06380)0.795:0.06076,(((SINE_DR1|154743:0.25288,SINE_DR1|1262839:0.22573)0.897:0.07635,((SINE_DR1|385924:0.35483,((SINE_DR1|798472:0.17807,SINE_DR1|798466:0.10929)0.630:0.02608,(SINE_DR1|968505:0.17576,SINE_DR1|716821:0.18296)0.370:0.03165)0.763:0.02981)0.073:0.00162,(SINE_DR1|154677:0.09339,SINE_DR1|1131020:0.27539)0.870:0.06289)0.616:0.02802)0.406:0.02940,(SINE_DR1|875366:0.22438,(SINE_DR1|631736:0.23328,SINE_DR1|1262840:0.34897)0.210:0.10233)0.757:0.07109)0.795:0.03257)0.771:0.01603,((SINE_DR1|227310:0.01756,SINE_DR1|468837:0.05768)0.597:0.20358,((SINE_DR1|227261:0.28602,SINE_DR1|968481:0.30405)0.744:0.06311,SINE_DR1|1262845:0.15912)0.249:0.01474)0.704:0.00069)0.818:0.01140)0.608:0.00069)0.672:0.01223,(((((SINE_DR1|154697:0.28544,((SINE_DR1|227276:0.25273,SINE_DR1|1262888:0.11830)0.828:0.08868,(SINE_DR1|798497:0.26719,(SINE_DR1|154704:0.35002,SINE_DR1|798495:0.23359)0.845:0.16164)0.642:0.02879)0.767:0.05097)0.073:0.00069,((SINE_DR1|154744:0.12540,SINE_DR1|1131093:0.18867)0.842:0.13530,(((SINE_DR1|227271:0.00070,SINE_DR1|1191082:0.31385)0.902:0.11168,SINE_DR1|1262890:0.32855)0.458:0.01673,SINE_DR1|227303:0.18108)0.363:0.00090)0.778:0.02627)0.739:0.01093,(SINE_DR1|1262879:0.16243,(SINE_DR1|1262886:0.08775,SINE_DR1|875377:0.04602)0.824:0.02968)0.836:0.00070)0.750:0.01429,(SINE_DR1|80313:0.11482,SINE_DR1|468795:0.27255)0.730:0.04431)0.437:0.02325,((SINE_DR1|716905:0.28673,SINE_DR1|1191124:0.11378)0.941:0.24514,(SINE_DR1|1056791:0.24697,(((SINE_DR1|545152:0.23906,SINE_DR1|716866:0.57550)0.736:0.05315,SINE_DR1|1056805:0.57134)0.956:0.28458,(SINE_DR1|227318:0.57290,SINE_DR1|303740:0.36430)0.416:0.06072)0.913:0.29187)0.744:0.09750)0.784:0.08881)0.711:0.00069)0.826:0.02546)0.844:0.02504)0.223:0.00069)0.797:0.02439,(((((SINE_DR1|386001:0.14070,SINE_DR1|875384:0.16783)0.620:0.12283,(SINE_DR1|385991:0.24740,SINE_DR1|1191066:0.10096)0.765:0.05766)0.766:0.02031,((SINE_DR1|227304:0.10804,(SINE_DR1|631725:0.18686,SINE_DR1|716855:0.21979)0.399:0.07459)0.715:0.02965,(SINE_DR1|1191071:0.21071,SINE_DR1|1056714:0.21746)0.782:0.04254)0.673:0.01226)0.765:0.00985,((SINE_DR1|303734:0.15940,SINE_DR1|875345:0.16092)0.146:0.06138,SINE_DR1|468810:0.17148)0.757:0.03528)0.786:0.00653,(SINE_DR1|631717:0.15954,((((((SINE_DR1|798513:0.20883,(SINE_DR1|303771:0.10085,SINE_DR1|875396:0.17881)0.705:0.01378)0.805:0.03377,SINE_DR1|875405:0.24712)0.668:0.00983,(((((SINE_DR1|545143:0.20892,SINE_DR1|1191067:0.21154)0.935:0.00123,(SINE_DR1|798527:0.14341,SINE_DR1|1191072:0.12269)0.757:0.04162)0.748:0.01911,(SINE_DR1|968498:0.07707,SINE_DR1|968499:0.05137)0.994:0.13255)0.752:0.01340,((((SINE_DR1|875330:0.15553,(SINE_DR1|227265:0.19404,SINE_DR1|227325:0.19127)0.383:0.00604)0.935:0.07658,(SINE_DR1|968444:0.17378,((SINE_DR1|385997:0.17578,SINE_DR1|468780:0.37048)0.678:0.02941,SINE_DR1|154696:0.23430)0.725:0.02816)0.845:0.05529)0.189:0.00185,(((SINE_DR1|303724:0.11843,SINE_DR1|1056800:0.17996)0.823:0.06174,(((SINE_DR1|80329:0.24984,SINE_DR1|303741:0.14661)0.823:0.04976,SINE_DR1|80330:0.19644)0.749:0.01964,((SINE_DR1|227322:0.32676,SINE_DR1|545118:0.13529)0.906:0.09056,SINE_DR1|798516:0.19967)0.733:0.01694)0.904:0.05778)0.796:0.02562,(SINE_DR1|1131073:0.19356,SINE_DR1|875400:0.18324)0.861:0.03995)0.843:0.03681)0.861:0.02555,((((SINE_DR1|631800:0.15458,SINE_DR1|875367:0.13192)0.864:0.20253,(SINE_DR1|716860:0.23841,(SINE_DR1|80343:0.16436,SINE_DR1|154698:0.17084)0.598:0.08934)0.513:0.05312)0.627:0.00559,((((((SINE_DR1|968466:0.33047,SINE_DR1|1262865:0.00070)0.612:0.20916,((((SINE_DR1|1131087:0.45239,SINE_DR1|716882:0.17770)0.577:0.00516,(SINE_DR1|385982:0.56859,SINE_DR1|227305:0.46023)0.690:0.05466)0.443:0.00069,((SINE_DR1|80337:0.21677,SINE_DR1|1262860:0.74052)0.815:0.09959,(SINE_DR1|303779:0.83635,SINE_DR1|385930:0.15201)0.895:0.29971)0.771:0.02950)0.710:0.03782,(((SINE_DR1|1131077:0.03974,SINE_DR1|1131078:0.00070)0.850:0.21990,SINE_DR1|385990:1.53244)0.000:0.00069,(SINE_DR1|80312:0.35719,(SINE_DR1|798478:0.48633,SINE_DR1|468800:0.11356)0.895:0.25382)0.664:0.13854)0.814:0.10169)0.891:0.13168)0.846:0.08812,(SINE_DR1|303758:0.45769,SINE_DR1|631790:0.19067)0.896:0.28579)0.640:0.06392,(SINE_DR1|386007:0.00070,SINE_DR1|631720:0.64825)0.905:0.19312)0.139:0.04791,((SINE_DR1|80314:0.26442,(SINE_DR1|968469:0.41460,SINE_DR1|968493:0.43833)0.799:0.13493)0.651:0.05438,(((SINE_DR1|631727:0.40587,SINE_DR1|1131049:0.51032)0.864:0.11130,((((SINE_DR1|716865:0.56994,SINE_DR1|1191079:0.18633)0.891:0.18291,(SINE_DR1|716857:0.22785,SINE_DR1|80356:0.26739)0.408:0.04132)0.758:0.04485,((SINE_DR1|968473:0.50692,SINE_DR1|875363:0.28662)0.424:0.02639,(SINE_DR1|631775:0.33780,SINE_DR1|154695:0.61738)0.368:0.00069)0.747:0.01082)0.261:0.00070,((SINE_DR1|968448:0.26433,(SINE_DR1|385974:0.24163,(SINE_DR1|875343:0.17375,SINE_DR1|968442:0.21602)0.797:0.08401)0.646:0.00188)0.787:0.04309,SINE_DR1|968436:0.58674)0.113:0.01832)0.875:0.08177)0.647:0.07872,(SINE_DR1|875339:0.51860,(SINE_DR1|303759:0.08655,(SINE_DR1|631759:1.06794,SINE_DR1|798485:0.30097)0.256:0.00071)0.904:0.23120)0.931:0.24353)0.819:0.05777)0.728:0.04936)0.871:0.06093,(((((SINE_DR1|468827:0.31183,SINE_DR1|545153:0.04472)0.413:0.04822,(SINE_DR1|1056759:0.07013,SINE_DR1|716823:0.13170)0.800:0.03489)0.818:0.04593,(((SINE_DR1|1131050:0.22328,((SINE_DR1|385983:0.12693,(SINE_DR1|968421:0.08448,(SINE_DR1|968415:0.05753,SINE_DR1|968459:0.00070)0.732:0.33469)0.851:0.06379)0.742:0.01861,SINE_DR1|631711:0.23431)0.523:0.02380)0.641:0.04140,SINE_DR1|80348:0.20972)0.229:0.00090,((SINE_DR1|80299:0.18582,(SINE_DR1|1262838:0.20179,(SINE_DR1|154741:0.18698,SINE_DR1|1262846:0.22908)0.835:0.08684)0.407:0.00069)0.747:0.03816,SINE_DR1|385999:0.36479)0.878:0.07180)0.176:0.00069)0.734:0.01861,((((SINE_DR1|631774:0.19443,(SINE_DR1|545137:0.26838,SINE_DR1|303789:0.21137)0.726:0.00069)0.219:0.00876,SINE_DR1|968429:0.28306)0.800:0.04570,SINE_DR1|1056744:0.11240)0.755:0.00069,((SINE_DR1|875385:0.18544,(((SINE_DR1|385977:0.43501,(SINE_DR1|154685:0.12876,SINE_DR1|968441:0.31504)0.679:0.03644)0.683:0.03342,(SINE_DR1|303745:0.25233,(SINE_DR1|1056756:0.21183,SINE_DR1|798494:0.16398)0.361:0.01038)0.736:0.01244)0.783:0.02206,(SINE_DR1|716881:0.13426,(SINE_DR1|1056752:0.31207,(SINE_DR1|227278:0.02942,SINE_DR1|798521:0.14009)0.406:0.11738)0.915:0.16245)0.501:0.02943)0.779:0.02421)0.000:0.00065,(SINE_DR1|303776:0.26246,((((SINE_DR1|631726:0.14616,(SINE_DR1|303752:0.21247,SINE_DR1|1191093:0.14868)0.738:0.03016)0.806:0.03885,(((SINE_DR1|1056734:0.12973,(SINE_DR1|154723:0.29661,SINE_DR1|385953:0.22965)0.573:0.01021)0.721:0.01590,((SINE_DR1|227285:0.27699,SINE_DR1|1131061:0.24753)0.409:0.02094,SINE_DR1|631744:0.14345)0.728:0.01764)0.887:0.03931,(SINE_DR1|545119:0.30470,(SINE_DR1|875360:0.30789,(SINE_DR1|385941:0.17716,SINE_DR1|385946:0.13546)0.646:0.02294)0.464:0.00600)0.681:0.03714)0.798:0.02969)0.815:0.01185,((SINE_DR1|303756:0.34103,((SINE_DR1|968497:0.26832,SINE_DR1|80336:0.33504)0.660:0.01776,(SINE_DR1|80361:0.15440,SINE_DR1|1056779:0.14000)0.731:0.02239)0.619:0.00901)0.756:0.00788,((SINE_DR1|227319:0.20957,SINE_DR1|716886:0.17265)0.923:0.15496,SINE_DR1|468829:0.29083)0.677:0.01160)0.284:0.00070)0.606:0.00290,(SINE_DR1|1131052:0.21003,(SINE_DR1|80326:0.05954,SINE_DR1|631752:0.04771)0.034:0.20827)0.687:0.04271)0.778:0.02016)0.781:0.02110)0.948:0.05364)0.808:0.02261)0.527:0.03377,(((SINE_DR1|386006:0.20919,SINE_DR1|968420:0.29313)0.645:0.08091,(((SINE_DR1|154728:0.36522,SINE_DR1|80364:0.31331)0.559:0.00122,SINE_DR1|1056737:0.24647)0.815:0.06358,SINE_DR1|227287:0.43873)0.717:0.02286)0.586:0.02957,(SINE_DR1|631734:0.22262,SINE_DR1|545099:0.23688)0.669:0.02187)0.828:0.04367)0.200:0.00068)0.762:0.01705)0.335:0.03466,(((((SINE_DR1|631770:0.29872,SINE_DR1|1131055:0.18531)0.934:0.25523,(SINE_DR1|545098:0.05247,SINE_DR1|1191092:0.17991)0.757:0.07123)0.405:0.07962,((SINE_DR1|1056740:0.36105,(SINE_DR1|80342:0.30795,SINE_DR1|716867:0.16168)0.357:0.00123)0.327:0.04452,SINE_DR1|1131053:0.18006)0.675:0.02149)0.739:0.01411,((((SINE_DR1|227275:0.16907,SINE_DR1|631718:0.18703)0.825:0.11588,(SINE_DR1|1131095:0.11378,(SINE_DR1|154722:0.30519,SINE_DR1|1056712:0.54508)0.877:0.21302)0.828:0.07712)0.916:0.00071,SINE_DR1|80311:0.51173)0.773:0.11725,(((SINE_DR1|227299:0.25064,SINE_DR1|545135:0.20547)0.483:0.03180,(SINE_DR1|303746:0.16267,SINE_DR1|1191116:0.32999)0.656:0.01433)0.883:0.04752,(SINE_DR1|1191103:0.27827,(SINE_DR1|303757:0.21686,SINE_DR1|303775:0.26695)0.787:0.09680)0.772:0.03760)0.502:0.00069)0.937:0.04201)0.772:0.01401,(((SINE_DR1|468783:0.22232,((SINE_DR1|385942:0.17244,SINE_DR1|1131037:0.14609)0.634:0.06235,SINE_DR1|875409:0.09628)0.798:0.03450)0.593:0.00069,(SINE_DR1|80307:0.22141,(SINE_DR1|385970:0.14080,(SINE_DR1|80351:0.22760,SINE_DR1|1191110:0.08544)0.822:0.11798)0.607:0.01781)0.747:0.00910)0.884:0.02911,((SINE_DR1|80305:0.10160,SINE_DR1|227268:0.13274)0.814:0.08303,(SINE_DR1|716822:0.16925,SINE_DR1|798487:0.18428)0.739:0.01109)0.223:0.00070)0.788:0.00955)0.737:0.00913)0.681:0.00844)0.645:0.00468)0.757:0.00960,((SINE_DR1|545089:0.20515,(((SINE_DR1|303731:0.19958,SINE_DR1|631748:0.29116)0.821:0.06412,(SINE_DR1|631732:0.23860,SINE_DR1|468820:0.16391)0.718:0.02005)0.665:0.02355,((SINE_DR1|468770:0.22069,(SINE_DR1|385927:0.13378,SINE_DR1|1262867:0.13652)0.179:0.02462)0.942:0.08605,((((SINE_DR1|227283:0.10486,(SINE_DR1|227314:0.09569,SINE_DR1|468782:0.11336)0.560:0.23254)0.818:0.08160,SINE_DR1|227293:0.14311)0.808:0.04237,(SINE_DR1|798468:0.32351,(SINE_DR1|1262854:0.03744,SINE_DR1|385965:0.13155)0.249:0.02912)0.924:0.17498)0.238:0.00070,SINE_DR1|1056773:0.22086)0.781:0.02395)0.547:0.00078)0.671:0.00088)0.341:0.00696,((((SINE_DR1|80350:0.18560,SINE_DR1|468803:0.18001)0.883:0.05800,((SINE_DR1|1056736:0.15477,SINE_DR1|1191084:0.28520)0.771:0.03741,SINE_DR1|716899:0.14601)0.845:0.03824)0.740:0.00952,((((SINE_DR1|303778:0.33117,(SINE_DR1|386002:0.23251,SINE_DR1|1056781:0.22876)0.730:0.06346)0.678:0.02521,(((SINE_DR1|1056743:0.32104,SINE_DR1|1131054:0.50280)0.756:0.09722,(SINE_DR1|1131030:0.25674,SINE_DR1|968453:0.18709)0.742:0.03418)0.838:0.07007,((SINE_DR1|80366:0.22676,SINE_DR1|385958:0.24516)0.852:0.12256,((SINE_DR1|154724:0.16186,SINE_DR1|1056782:0.21400)0.928:0.07050,((SINE_DR1|631751:0.10965,SINE_DR1|1191113:0.20363)0.771:0.04182,SINE_DR1|545107:0.18993)0.734:0.01916)0.910:0.00068)0.440:0.03408)0.646:0.02816)0.656:0.00725,(SINE_DR1|545155:0.00070,SINE_DR1|1262866:0.00070)0.995:0.21986)0.975:0.00068,(SINE_DR1|968467:0.27540,SINE_DR1|1056793:0.17821)0.335:0.04273)0.770:0.01480)0.866:0.03575,((((SINE_DR1|154710:0.26470,SINE_DR1|1056746:0.22541)0.420:0.02584,SINE_DR1|875397:0.14283)0.652:0.01278,(SINE_DR1|385952:0.11729,(SINE_DR1|303728:0.11843,(SINE_DR1|154690:0.26011,SINE_DR1|875340:0.21652)0.671:0.04138)0.172:0.02358)0.827:0.05638)0.443:0.00070,(((SINE_DR1|631777:0.17089,SINE_DR1|631791:0.20750)0.310:0.04034,SINE_DR1|545154:0.32219)0.667:0.03325,(((SINE_DR1|468777:0.37909,SINE_DR1|385966:0.22659)0.751:0.03705,((((SINE_DR1|227272:0.24138,SINE_DR1|1262847:0.07458)0.885:0.05823,(SINE_DR1|631784:0.19149,SINE_DR1|716878:0.12234)0.745:0.01711)0.748:0.02189,SINE_DR1|1262883:0.33405)0.747:0.02841,(((SINE_DR1|631739:0.20042,SINE_DR1|968450:0.35418)0.769:0.02943,(SINE_DR1|875347:0.24062,(SINE_DR1|303766:0.16126,SINE_DR1|1131075:0.18742)0.797:0.06251)0.201:0.05959)0.542:0.03761,SINE_DR1|875342:0.23915)0.703:0.01520)0.720:0.01793)0.350:0.00856,(SINE_DR1|875401:0.14540,SINE_DR1|1191117:0.27970)0.673:0.03490)0.412:0.00168)0.902:0.03192)0.748:0.00829)0.780:0.01344)0.819:0.01811)0.294:0.00071)0.354:0.00305,SINE_DR1|798526:0.05074)0.392:0.00438,(((SINE_DR1|875351:0.23274,(SINE_DR1|468812:0.09477,SINE_DR1|1131085:0.19636)0.591:0.00854)0.783:0.05541,(SINE_DR1|80353:0.23886,SINE_DR1|1191114:0.13799)0.886:0.09273)0.246:0.01576,(SINE_DR1|716852:0.17231,SINE_DR1|716885:0.19942)0.908:0.13050)0.758:0.01449)0.588:0.00065,((((SINE_DR1|545095:0.16291,SINE_DR1|798501:0.16227)0.727:0.02305,((((SINE_DR1|227260:0.13888,(SINE_DR1|968422:0.11392,(SINE_DR1|80365:0.27409,(SINE_DR1|798520:0.38710,SINE_DR1|1056722:0.43266)0.561:0.07804)0.712:0.02529)0.655:0.00070)0.825:0.05365,SINE_DR1|716901:0.12151)0.543:0.01320,(((SINE_DR1|303799:0.28259,(SINE_DR1|80304:0.19138,SINE_DR1|468834:0.22424)0.467:0.00070)0.860:0.08945,(SINE_DR1|1131034:0.29791,(SINE_DR1|631756:0.16286,SINE_DR1|968432:0.24805)0.706:0.16673)0.910:0.10374)0.702:0.01458,SINE_DR1|716908:0.43440)0.737:0.02269)0.628:0.00090,(SINE_DR1|227262:0.10590,SINE_DR1|631710:0.27738)0.891:0.12857)0.684:0.00545)0.765:0.01147,((SINE_DR1|875333:0.18761,(SINE_DR1|80347:0.13055,SINE_DR1|154738:0.36186)0.714:0.00071)0.523:0.01622,((SINE_DR1|716854:0.13417,(SINE_DR1|468821:0.31730,SINE_DR1|631776:0.11234)0.856:0.10627)0.793:0.04636,SINE_DR1|468817:0.14347)0.817:0.03869)0.789:0.01628)0.371:0.00462,((((((SINE_DR1|631721:0.18813,(SINE_DR1|798460:0.35914,SINE_DR1|798530:0.18495)0.938:0.14491)0.735:0.02641,SINE_DR1|80324:0.18245)0.451:0.00913,(SINE_DR1|303723:0.09891,SINE_DR1|303733:0.13218)0.790:0.04239)0.883:0.03234,((((SINE_DR1|80302:0.15432,SINE_DR1|1191062:0.15200)0.806:0.04686,((SINE_DR1|545123:0.21120,((SINE_DR1|968418:0.21443,SINE_DR1|798486:0.20830)0.739:0.02699,(SINE_DR1|154679:0.21784,(SINE_DR1|1056766:0.11516,SINE_DR1|1191098:0.00090)0.751:0.14228)0.238:0.01898)0.204:0.01466)0.783:0.02246,((SINE_DR1|631715:0.00070,SINE_DR1|1262848:0.03290)0.635:0.16443,(SINE_DR1|154717:0.13085,(SINE_DR1|386004:0.11279,SINE_DR1|631780:0.27571)0.456:0.02171)0.827:0.02898)0.773:0.01250)0.746:0.01364)0.562:0.00066,((SINE_DR1|716907:0.19832,SINE_DR1|1131035:0.11830)0.824:0.04278,SINE_DR1|716876:0.10236)0.739:0.01467)0.462:0.01348,((((SINE_DR1|154678:0.20933,SINE_DR1|875361:0.21632)0.729:0.02570,((SINE_DR1|227320:0.00704,SINE_DR1|227321:0.00843)0.999:0.24096,(SINE_DR1|716902:0.19110,SINE_DR1|1131092:0.09297)0.833:0.04249)0.848:0.06022)0.812:0.01999,SINE_DR1|386000:0.22574)0.647:0.00493,((SINE_DR1|385948:0.22133,SINE_DR1|716891:0.12305)0.760:0.04432,((SINE_DR1|716897:0.28788,SINE_DR1|968434:0.03118)0.792:0.07412,(SINE_DR1|80362:0.00068,SINE_DR1|227301:0.25450)0.202:0.15969)0.750:0.02288)0.885:0.03488)0.268:0.00136)0.471:0.02624)0.079:0.00233,(((SINE_DR1|968424:0.27657,(SINE_DR1|303738:0.23048,SINE_DR1|968468:0.22240)0.277:0.03448)0.559:0.03083,(SINE_DR1|875410:0.16953,(SINE_DR1|1131079:0.20261,(SINE_DR1|227291:0.24257,SINE_DR1|1131083:0.32663)0.758:0.10788)0.159:0.01028)0.861:0.04714)0.671:0.00844,((SINE_DR1|154683:0.27098,(SINE_DR1|227324:0.31683,SINE_DR1|1131032:0.17619)0.833:0.12324)0.385:0.00070,SINE_DR1|1131064:0.28571)0.839:0.03386)0.369:0.02271)0.647:0.00610,(SINE_DR1|468830:0.26717,SINE_DR1|468832:0.12942)0.919:0.07986)0.777:0.01477)0.820:0.01930)0.114:0.02160)0.646:0.00256)0.068:0.00069)0.772:0.00065)0.506:0.01366,((((((SINE_DR1|80352:0.16894,SINE_DR1|1131027:0.08895)0.836:0.06097,((((SINE_DR1|545130:0.20109,((SINE_DR1|386009:0.19350,(SINE_DR1|1056758:0.09457,SINE_DR1|798461:0.12064)0.849:0.07718)0.290:0.00071,(SINE_DR1|875399:0.21401,(SINE_DR1|385967:0.30916,SINE_DR1|968484:0.05397)0.820:0.05751)0.813:0.02191)0.755:0.01189)0.773:0.01776,(SINE_DR1|227296:0.16985,SINE_DR1|303792:0.24257)0.672:0.03441)0.520:0.01338,SINE_DR1|968464:0.18517)0.424:0.00090,((((SINE_DR1|968426:0.28699,SINE_DR1|1131058:0.20752)0.704:0.04640,SINE_DR1|303788:0.30564)0.728:0.02034,SINE_DR1|1056715:0.22868)0.128:0.00069,(SINE_DR1|227279:0.16660,SINE_DR1|468805:0.05360)0.849:0.07353)0.809:0.01847)0.999:0.00068)0.733:0.02617,((SINE_DR1|227313:0.08644,(SINE_DR1|80301:0.35382,SINE_DR1|875402:0.14008)0.252:0.05650)0.697:0.10197,SINE_DR1|631712:0.29170)0.564:0.02409)0.000:0.00069,(SINE_DR1|968477:0.15440,(SINE_DR1|798489:0.13498,SINE_DR1|1056796:0.18399)0.736:0.03405)0.340:0.01238)0.901:0.04630,(((((SINE_DR1|968476:0.16598,(SINE_DR1|154714:0.30125,SINE_DR1|303777:0.20432)0.024:0.01894)0.611:0.05132,(SINE_DR1|468824:0.23299,SINE_DR1|968475:0.21815)0.807:0.05635)0.585:0.02641,((SINE_DR1|716888:0.13531,SINE_DR1|1056739:0.19358)0.317:0.04431,SINE_DR1|1056789:0.16262)0.814:0.04401)0.700:0.01264,(((SINE_DR1|1191077:0.18228,(SINE_DR1|545108:0.23813,(SINE_DR1|1191122:0.30282,(SINE_DR1|631796:0.25190,SINE_DR1|875346:0.34690)0.114:0.00090)0.765:0.05412)0.094:0.00970)0.911:0.05134,(((SINE_DR1|303785:0.18856,SINE_DR1|798465:0.24491)0.759:0.05032,(SINE_DR1|1056771:0.16173,(SINE_DR1|303772:0.23258,SINE_DR1|1131082:0.29304)0.816:0.12154)0.702:0.08596)0.853:0.02501,(((SINE_DR1|798474:0.19547,SINE_DR1|1262844:0.25653)0.877:0.07894,((SINE_DR1|1131041:0.00071,SINE_DR1|1262889:0.04360)0.870:0.26330,(SINE_DR1|631782:0.11726,SINE_DR1|631781:0.09169)0.757:0.03262)0.288:0.07905)0.481:0.01943,(SINE_DR1|545103:0.23827,SINE_DR1|716898:0.15380)0.831:0.07882)0.308:0.00065)0.725:0.00698)0.768:0.01840,((((((SINE_DR1|545132:0.18695,SINE_DR1|875352:0.29795)0.743:0.04534,(SINE_DR1|1191096:0.17751,(SINE_DR1|968494:0.17407,(((((SINE_DR1|154708:0.24393,SINE_DR1|154740:0.12216)0.820:0.04788,SINE_DR1|545090:0.10837)0.697:0.00760,(SINE_DR1|154675:0.00712,SINE_DR1|154676:0.03212)1.000:0.12807)0.900:0.04152,((SINE_DR1|968507:0.13448,SINE_DR1|1131023:0.21433)0.865:0.05497,(SINE_DR1|716824:0.18674,(SINE_DR1|716906:0.18764,(SINE_DR1|227323:0.25429,SINE_DR1|968438:0.30404)0.701:0.05846)0.472:0.04670)0.753:0.02340)0.565:0.01149)0.699:0.00511,(SINE_DR1|875375:0.25624,(SINE_DR1|468774:0.16956,SINE_DR1|798523:0.17449)0.441:0.02744)0.740:0.05871)0.766:0.01409)0.765:0.01349)0.725:0.00898)0.667:0.00610,(((SINE_DR1|1131089:0.23812,(((SINE_DR1|798491:0.20968,SINE_DR1|875387:0.14808)0.411:0.05593,((((((SINE_DR1|968483:0.13835,SINE_DR1|1262875:0.21013)0.702:0.06924,SINE_DR1|798463:0.22997)0.690:0.02329,SINE_DR1|468825:0.15146)0.713:0.02411,SINE_DR1|1131028:0.25633)0.100:0.01281,(((SINE_DR1|875362:0.25320,SINE_DR1|1191111:0.13450)0.829:0.05344,(SINE_DR1|545124:0.07487,SINE_DR1|545150:0.31971)0.815:0.06005)0.568:0.02049,(SINE_DR1|468819:0.21074,SINE_DR1|1131056:0.27836)0.261:0.02374)0.796:0.01672)0.800:0.02078,((SINE_DR1|545120:0.23718,((SINE_DR1|545142:0.32022,SINE_DR1|1262850:0.15783)0.845:0.08910,SINE_DR1|1191126:0.20819)0.721:0.02180)0.302:0.01379,(SINE_DR1|1056767:0.16128,SINE_DR1|80368:0.22383)0.866:0.04674)0.106:0.01240)0.669:0.01450)0.671:0.01133,(SINE_DR1|1056801:0.20081,(SINE_DR1|385956:0.22272,SINE_DR1|1191118:0.19600)0.242:0.02116)0.792:0.08778)0.434:0.00067)0.841:0.03003,((((SINE_DR1|1131038:0.18652,(SINE_DR1|631778:0.49757,(SINE_DR1|468792:0.28777,SINE_DR1|968428:0.25313)0.376:0.03987)0.655:0.05538)0.849:0.05545,(SINE_DR1|631741:0.21699,SINE_DR1|1262884:0.14561)0.771:0.02613)0.757:0.00119,(((SINE_DR1|716839:0.12455,SINE_DR1|716869:0.07018)0.849:0.04150,(SINE_DR1|1056792:0.24517,(SINE_DR1|1056751:0.07383,(SINE_DR1|716831:0.30204,SINE_DR1|875359:0.46116)0.240:0.00943)0.343:0.03109)0.849:0.03992)0.617:0.01110,(SINE_DR1|1131091:0.23498,(SINE_DR1|716828:0.23897,SINE_DR1|1191063:0.27377)0.532:0.04817)0.759:0.01232)0.667:0.00223)0.779:0.01176,(((((((SINE_DR1|716904:0.18730,(SINE_DR1|227264:0.18298,(SINE_DR1|631765:0.31098,SINE_DR1|968491:0.16625)0.000:0.01865)0.418:0.02753)0.738:0.01378,(SINE_DR1|385921:0.23029,(SINE_DR1|468806:0.28601,(SINE_DR1|154720:0.02452,SINE_DR1|468771:0.09015)0.706:0.20653)0.871:0.09777)0.736:0.01524)0.885:0.04036,(SINE_DR1|631735:0.17726,(SINE_DR1|545126:0.00090,SINE_DR1|716834:0.07595)0.111:0.21478)0.780:0.02325)0.112:0.00129,SINE_DR1|468809:0.31006)0.769:0.01180,((((SINE_DR1|227295:0.07511,((SINE_DR1|631728:0.0,SINE_DR1|631729:0.0):0.00071,SINE_DR1|631730:0.01977)0.999:0.30726)0.854:0.12746,(SINE_DR1|631793:0.21823,SINE_DR1|154733:0.20422)0.695:0.01144)0.241:0.01585,(SINE_DR1|385922:0.22993,SINE_DR1|716889:0.13254)0.648:0.00915)0.810:0.02882,(((SINE_DR1|798518:0.09852,(SINE_DR1|385976:0.20998,SINE_DR1|1191101:0.28708)0.701:0.01141)0.092:0.00070,(SINE_DR1|1262855:0.22591,SINE_DR1|798508:0.39127)0.740:0.04578)0.514:0.02590,SINE_DR1|875372:0.12872)0.830:0.03858)0.816:0.02475)0.784:0.00732,(((((SINE_DR1|545091:0.12138,SINE_DR1|798511:0.28404)0.146:0.03039,(SINE_DR1|154681:0.09613,SINE_DR1|468807:0.00615)0.762:0.20085)0.663:0.01007,(((SINE_DR1|1056802:0.28618,SINE_DR1|154736:0.22302)0.632:0.01741,((((SINE_DR1|303787:0.33370,SINE_DR1|468776:0.16625)0.748:0.04222,(SINE_DR1|798477:0.28657,SINE_DR1|875398:0.39645)0.334:0.03711)0.777:0.03101,(SINE_DR1|385979:0.36081,(SINE_DR1|385994:0.12222,SINE_DR1|1056719:0.00069)0.511:0.00068)0.994:0.27107)0.793:0.04345,(SINE_DR1|1056780:0.19287,(SINE_DR1|1262858:0.10721,SINE_DR1|631772:0.13345)0.618:0.01457)0.771:0.06094)0.156:0.00070)0.845:0.02574,((SINE_DR1|154734:0.23085,SINE_DR1|1056750:0.23477)0.314:0.01029,SINE_DR1|468835:0.31528)0.850:0.04713)0.734:0.01200)0.759:0.02041,(((SINE_DR1|1131086:0.20840,((SINE_DR1|1191120:0.18289,SINE_DR1|1056762:0.29570)0.655:0.05718,SINE_DR1|468791:0.26449)0.043:0.00650)0.801:0.03048,(((SINE_DR1|303790:0.30624,SINE_DR1|303797:0.26435)0.825:0.06541,(SINE_DR1|468799:0.35371,SINE_DR1|545151:0.24631)0.001:0.00089)0.541:0.02797,(SINE_DR1|1262851:0.20008,(SINE_DR1|154691:0.41866,SINE_DR1|968427:0.13735)0.618:0.09351)0.651:0.01834)0.705:0.01059)0.879:0.03354,((((SINE_DR1|716851:0.31207,SINE_DR1|385929:0.15020)0.351:0.00069,SINE_DR1|1262868:0.31336)0.466:0.03631,(SINE_DR1|1262862:0.05927,SINE_DR1|468823:0.16983)0.831:0.06530)0.186:0.03509,((SINE_DR1|227311:0.20239,SINE_DR1|1191087:0.18349)0.908:0.07160,(SINE_DR1|227316:0.21710,((SINE_DR1|545106:0.27359,((SINE_DR1|631779:0.37261,SINE_DR1|798473:0.49687)0.642:0.03884,SINE_DR1|1056747:0.23756)0.516:0.03070)0.740:0.02092,(SINE_DR1|385972:0.19102,(SINE_DR1|385951:0.12548,(SINE_DR1|303768:0.15639,SINE_DR1|716875:0.06845)0.903:0.16626)0.794:0.11335)0.746:0.04242)0.770:0.01747)0.769:0.01241)0.113:0.00071)0.778:0.00856)0.261:0.00089)0.796:0.04692,(SINE_DR1|716838:0.24579,((SINE_DR1|303729:0.18769,SINE_DR1|154732:0.16313)0.858:0.06279,(SINE_DR1|80317:0.22034,((SINE_DR1|80338:0.11158,SINE_DR1|631731:0.52552)0.834:0.23529,SINE_DR1|716903:0.09308)0.031:0.03079)0.915:0.09257)0.807:0.03446)0.734:0.01771)0.129:0.00360)0.246:0.00068,((SINE_DR1|875382:0.29250,SINE_DR1|1056769:0.14350)0.850:0.11093,(((SINE_DR1|875386:0.07275,SINE_DR1|968508:0.06239)0.929:0.22127,(SINE_DR1|154699:0.22642,(SINE_DR1|154735:0.17164,(SINE_DR1|80322:0.25798,SINE_DR1|716896:0.28712)0.275:0.00091)0.839:0.05495)0.641:0.01446)0.759:0.01192,(SINE_DR1|303749:0.08954,SINE_DR1|1056761:0.22945)0.811:0.19759)0.351:0.00069)0.746:0.00947)0.818:0.02136)0.734:0.02836)0.873:0.02576,(((((SINE_DR1|385964:0.35584,SINE_DR1|545094:0.15047)0.318:0.03982,SINE_DR1|385960:0.27681)0.795:0.03819,((SINE_DR1|1191065:0.28167,(SINE_DR1|716833:0.21555,SINE_DR1|1262852:0.30532)0.359:0.04188)0.739:0.03413,SINE_DR1|1262841:0.25843)0.760:0.03271)0.844:0.00124,(((SINE_DR1|227266:0.17108,SINE_DR1|798529:0.41585)0.421:0.05106,((SINE_DR1|716836:0.15700,SINE_DR1|1056749:0.43629)0.824:0.10382,((SINE_DR1|798482:0.14771,(SINE_DR1|227259:0.46584,SINE_DR1|545140:0.21548)0.324:0.05837)0.172:0.01595,SINE_DR1|875355:0.56654)0.565:0.05384)0.854:0.08183)0.749:0.03316,((SINE_DR1|545125:0.32889,(SINE_DR1|303747:0.26663,SINE_DR1|968462:0.16282)0.731:0.03380)0.762:0.02907,((SINE_DR1|303727:0.14954,SINE_DR1|716837:0.74113)0.738:0.16735,((SINE_DR1|875335:0.19069,SINE_DR1|1131097:0.31817)0.723:0.08007,(SINE_DR1|968416:0.25493,SINE_DR1|303774:0.24846)0.649:0.00338)0.678:0.00988)0.137:0.00070)0.824:0.01102)0.752:0.00586)0.510:0.00070,(SINE_DR1|386008:0.23686,SINE_DR1|1131026:0.18444)0.948:0.13452)0.751:0.01096)0.000:0.00070)0.745:0.01577,SINE_DR1|1056745:0.15793)0.765:0.01790,((((SINE_DR1|798528:0.22639,SINE_DR1|468802:0.16406)0.775:0.03938,(SINE_DR1|385998:0.17646,SINE_DR1|1191108:0.19246)0.755:0.01681)0.556:0.00071,SINE_DR1|1131059:0.22165)0.786:0.01633,(SINE_DR1|875393:0.30089,SINE_DR1|968488:0.17171)0.884:0.09159)0.761:0.01588)0.841:0.04663,((SINE_DR1|968440:0.08303,(SINE_DR1|1131096:0.15644,(SINE_DR1|303730:0.14473,SINE_DR1|1131046:0.18050)0.177:0.02666)0.920:0.05305)0.868:0.04014,((SINE_DR1|798479:0.20238,SINE_DR1|798514:0.23487)0.838:0.07112,((SINE_DR1|875338:0.14482,(SINE_DR1|545128:0.19482,SINE_DR1|631764:0.10970)0.861:0.03590)0.824:0.02333,(((SINE_DR1|716830:0.00486,SINE_DR1|968465:0.05561)0.432:0.22133,SINE_DR1|303800:0.14593)0.345:0.02264,(SINE_DR1|1056738:0.22053,SINE_DR1|631792:0.23735)0.757:0.03730)0.790:0.01417)0.741:0.01187)0.688:0.00766)0.353:0.01332)0.629:0.00998)0.791:0.02119)0.260:0.00071,((((((((((SINE_DR1|716887:0.13977,SINE_DR1|545141:0.19525)0.900:0.25419,(SINE_DR1|154700:0.41207,SINE_DR1|631795:0.21125)0.242:0.00539)0.850:0.07365,(SINE_DR1|1262859:0.16736,(SINE_DR1|1191073:0.27478,SINE_DR1|798492:0.13615)0.866:0.11066)0.134:0.02577)0.706:0.01826,(SINE_DR1|631773:0.11375,SINE_DR1|968485:0.23360)0.783:0.02440)0.745:0.00762,((SINE_DR1|468790:0.13178,SINE_DR1|968500:0.12568)0.090:0.02725,(SINE_DR1|227312:0.10325,SINE_DR1|968479:0.19924)0.745:0.04412)0.651:0.00560)0.771:0.00908,((((SINE_DR1|154682:0.25656,(SINE_DR1|1056776:0.11943,SINE_DR1|545156:0.27499)0.256:0.07028)0.788:0.03616,SINE_DR1|1131069:0.08689)0.035:0.00071,(SINE_DR1|303763:0.24781,SINE_DR1|1056724:0.25684)0.829:0.05806)0.789:0.03529,(((((SINE_DR1|154711:0.37809,(SINE_DR1|1262878:0.15466,SINE_DR1|968506:0.07708)0.215:0.00069)0.195:0.06446,SINE_DR1|468794:0.15640)0.765:0.05684,(((SINE_DR1|631723:0.28368,(SINE_DR1|154718:0.18928,(SINE_DR1|968496:0.31108,SINE_DR1|1131029:0.23127)0.768:0.04319)0.240:0.07753)0.828:0.18433,(SINE_DR1|386010:0.30177,SINE_DR1|968486:0.46063)0.077:0.08460)0.751:0.14346,SINE_DR1|1056794:0.33051)0.796:0.11758)0.856:0.06508,(((((SINE_DR1|1056785:0.98607,(((SINE_DR1|468815:0.28320,SINE_DR1|875378:0.19952)0.788:0.11674,SINE_DR1|968495:0.36209)0.766:0.04705,(((SINE_DR1|1131081:0.49251,SINE_DR1|1131071:0.57637)0.657:0.07674,SINE_DR1|1191119:0.53021)0.162:0.05185,SINE_DR1|1191081:0.09626)0.622:0.05265)0.639:0.01568)0.716:0.02453,(((((SINE_DR1|631769:0.59007,(SINE_DR1|468784:0.16887,SINE_DR1|968452:0.21523)0.966:0.32322)0.142:0.00125,SINE_DR1|1056731:0.42824)0.876:0.17516,SINE_DR1|875404:0.15258)0.772:0.07579,(SINE_DR1|545122:0.43031,SINE_DR1|545149:0.00070)0.226:0.23462)0.738:0.07943,SINE_DR1|545087:0.22127)0.685:0.01933)0.568:0.01853,SINE_DR1|154719:0.22458)0.560:0.02185,(((((((SINE_DR1|968502:0.24941,SINE_DR1|1262887:0.00069)0.910:0.20871,(SINE_DR1|631745:0.34241,(SINE_DR1|385945:0.28571,SINE_DR1|798525:0.11645)0.340:0.08554)0.838:0.10890)0.760:0.03796,(SINE_DR1|1131039:0.31793,(SINE_DR1|154729:0.50807,(SINE_DR1|303781:0.26798,SINE_DR1|545121:0.16265)0.656:0.16517)0.565:0.09690)0.636:0.05883)0.889:0.11359,(SINE_DR1|545096:0.41706,SINE_DR1|1131065:0.21895)0.752:0.05816)0.830:0.07383,(SINE_DR1|716856:0.22419,SINE_DR1|1056716:0.16185)0.738:0.04105)0.550:0.05823,SINE_DR1|545105:0.21997)0.656:0.00068,(SINE_DR1|716820:0.00069,SINE_DR1|1056778:0.05772)0.967:0.27106)0.114:0.01320)0.000:0.00069,SINE_DR1|303751:0.27339)0.805:0.02912)0.471:0.03446,SINE_DR1|875336:0.26393)0.748:0.00340)0.773:0.01089)0.309:0.00161,SINE_DR1|154739:0.13988)0.843:0.00294,((((SINE_DR1|227269:0.00070,SINE_DR1|545131:0.33106)0.616:0.09009,SINE_DR1|385975:0.14878)0.837:0.03651,(SINE_DR1|875354:0.09465,SINE_DR1|875381:0.00069)0.595:0.30787)0.490:0.00070,(((SINE_DR1|716858:0.09937,(SINE_DR1|1056720:0.13448,SINE_DR1|1056721:0.18209)0.909:0.12725)0.851:0.08408,(SINE_DR1|798467:0.18873,SINE_DR1|1262864:0.20963)0.767:0.03057)0.552:0.03259,((SINE_DR1|545127:0.20423,(SINE_DR1|385987:0.12825,SINE_DR1|1056729:0.46881)0.626:0.00680)0.792:0.02059,SINE_DR1|80316:0.17196)0.016:0.02146)0.177:0.02929)0.565:0.01925)0.812:0.01420,(((SINE_DR1|968472:0.31357,(SINE_DR1|798515:0.27186,SINE_DR1|875403:0.12967)0.387:0.08402)0.863:0.08091,SINE_DR1|1131062:0.13935)0.358:0.02635,(((SINE_DR1|80335:0.26631,SINE_DR1|154706:0.22912)0.800:0.05905,(SINE_DR1|80355:0.16226,SINE_DR1|1056763:0.17614)0.233:0.00070)0.741:0.00650,SINE_DR1|385940:0.16279)0.805:0.02604)0.889:0.00069)0.816:0.01013,(((SINE_DR1|154688:0.15979,SINE_DR1|1131031:0.19173)0.800:0.02909,(SINE_DR1|1262856:0.16330,(SINE_DR1|386005:0.12930,SINE_DR1|716847:0.26166)0.431:0.03186)0.680:0.01244)0.766:0.00939,((((SINE_DR1|1131042:0.21062,(((SINE_DR1|303767:0.24047,SINE_DR1|875383:0.12951)0.780:0.06046,(SINE_DR1|1056790:0.17620,(SINE_DR1|385926:0.19382,SINE_DR1|1056713:0.15182)0.831:0.08682)0.835:0.04861)0.790:0.02154,(((SINE_DR1|227300:0.21181,SINE_DR1|303791:0.26114)0.891:0.08379,((((SINE_DR1|227294:0.19152,SINE_DR1|385949:0.24278)0.692:0.02873,SINE_DR1|468801:0.15071)0.606:0.03434,SINE_DR1|227292:0.17609)0.646:0.02476,SINE_DR1|1262861:0.28358)0.756:0.02496)0.703:0.00940,(((SINE_DR1|385932:0.15939,SINE_DR1|798475:0.14168)0.693:0.05444,(SINE_DR1|80303:0.17064,(SINE_DR1|545146:0.31404,(SINE_DR1|968445:0.11873,SINE_DR1|631783:0.23244)0.653:0.02142)0.193:0.05292)0.709:0.04516)0.400:0.02655,SINE_DR1|303782:0.13956)0.968:0.00092)0.786:0.01309)0.694:0.00659)0.010:0.00595,(((SINE_DR1|716900:0.24680,(SINE_DR1|716871:0.17165,SINE_DR1|1056772:0.22925)0.798:0.05455)0.139:0.01839,(SINE_DR1|1131040:0.24097,SINE_DR1|631709:0.23423)0.414:0.02522)0.817:0.02668,((SINE_DR1|227263:0.17854,(SINE_DR1|385995:0.23384,SINE_DR1|798483:0.26888)0.789:0.06004)0.848:0.05692,((SINE_DR1|303753:0.25022,((SINE_DR1|716832:0.13240,(SINE_DR1|385944:0.20405,SINE_DR1|875379:0.27479)0.199:0.00090)0.927:0.06900,((SINE_DR1|80318:0.17573,SINE_DR1|545139:0.18410)0.708:0.01797,SINE_DR1|631767:0.29707)0.083:0.01441)0.592:0.02918)0.939:0.00071,(SINE_DR1|545109:0.18441,((SINE_DR1|875334:0.20495,SINE_DR1|1131063:0.25754)0.093:0.02161,SINE_DR1|798502:0.16218)0.651:0.00070)0.849:0.01336)0.753:0.00805)0.852:0.02160)0.745:0.01746)0.482:0.00735,((((SINE_DR1|80325:0.26424,(SINE_DR1|798469:0.34308,SINE_DR1|1262880:0.30605)0.847:0.16706)0.764:0.06556,(SINE_DR1|545112:0.23921,SINE_DR1|968449:0.17313)0.749:0.08620)0.753:0.03654,((SINE_DR1|716864:0.26759,(SINE_DR1|716883:0.21778,(SINE_DR1|545145:0.17700,SINE_DR1|1056788:0.10712)0.707:0.05362)0.678:0.03108)0.860:0.06922,((SINE_DR1|303750:0.28252,SINE_DR1|1131036:0.12907)0.645:0.04793,SINE_DR1|468826:0.36687)0.634:0.01523)0.894:0.05867)0.689:0.00071,(((SINE_DR1|386011:0.41468,SINE_DR1|1191125:0.00070)0.842:0.16943,(SINE_DR1|227290:0.42540,SINE_DR1|1191112:0.00070)0.244:0.36425)0.671:0.00071,SINE_DR1|1191069:0.13807)0.876:0.03823)0.781:0.01815)0.304:0.00654,SINE_DR1|1262842:0.20347)0.549:0.02314)0.667:0.00069)0.759:0.00823)0.823:0.02166)0.398:0.01870,(((((((SINE_DR1|80321:0.18561,(SINE_DR1|545147:0.15959,SINE_DR1|968474:0.37550)0.580:0.09755)0.721:0.03126,((SINE_DR1|154712:0.10152,SINE_DR1|468816:0.39976)0.921:0.18186,(SINE_DR1|80354:0.19400,SINE_DR1|385969:0.17566)0.706:0.03455)0.778:0.03494)0.341:0.00605,((SINE_DR1|798480:0.13986,SINE_DR1|968417:0.14210)0.833:0.00090,(SINE_DR1|968425:0.07890,(SINE_DR1|631763:0.35827,SINE_DR1|716827:0.50556)0.708:0.04586)0.928:0.12332)0.808:0.03019)0.258:0.00757,(((((SINE_DR1|385986:0.01826,SINE_DR1|631799:0.21260)0.778:0.02875,((((SINE_DR1|227277:0.18589,((SINE_DR1|154689:0.11680,SINE_DR1|798500:0.09904)0.930:0.11665,SINE_DR1|303765:0.24719)0.299:0.00068)0.109:0.02506,SINE_DR1|875374:0.09494)0.847:0.06105,SINE_DR1|468811:0.15966)0.473:0.00068,SINE_DR1|1131084:0.23165)0.766:0.02210)0.740:0.00767,((SINE_DR1|1056760:0.18079,(SINE_DR1|80344:0.10856,SINE_DR1|1056804:0.09063)0.768:0.11765)0.839:0.06736,((SINE_DR1|80328:0.34129,SINE_DR1|875376:0.05994)0.791:0.09076,((SINE_DR1|1056730:0.14517,(SINE_DR1|631724:0.19192,SINE_DR1|303762:0.21598)0.432:0.07487)0.598:0.06093,SINE_DR1|968456:0.20112)0.751:0.03192)0.586:0.03538)0.757:0.01401)0.782:0.01239,((((SINE_DR1|968446:0.33691,(SINE_DR1|545113:0.26992,(((SINE_DR1|227289:0.19487,SINE_DR1|1056728:0.45628)0.757:0.09474,(SINE_DR1|303743:0.35846,SINE_DR1|385937:0.29111)0.594:0.04813)0.758:0.07287,((SINE_DR1|303769:0.23947,SINE_DR1|1056774:0.29243)0.879:0.13894,(SINE_DR1|385959:0.24861,(SINE_DR1|1262885:0.50635,(SINE_DR1|798505:0.26671,SINE_DR1|1056755:0.41599)0.101:0.00069)0.864:0.13889)0.313:0.00092)0.844:0.05033)0.678:0.00071)0.468:0.01588)0.230:0.00070,(SINE_DR1|968480:0.05429,SINE_DR1|631755:0.22130)0.933:0.06630)0.806:0.02630,((((SINE_DR1|468804:0.22698,((SINE_DR1|1056725:0.20793,(SINE_DR1|631789:0.27710,SINE_DR1|968433:0.23949)0.681:0.05224)0.771:0.06899,(SINE_DR1|154713:0.37842,SINE_DR1|468767:0.31545)0.818:0.12399)0.419:0.04225)0.035:0.05463,(SINE_DR1|80300:0.34573,(SINE_DR1|80319:0.11329,SINE_DR1|798506:0.08709)0.765:0.08802)0.579:0.12728)0.564:0.00319,(SINE_DR1|875357:0.14912,(SINE_DR1|631786:0.22304,SINE_DR1|154715:0.28149)0.104:0.00215)0.811:0.02961)0.671:0.04171,SINE_DR1|303760:0.27878)0.608:0.00513)0.761:0.02287,((((((((SINE_DR1|468775:0.32797,(SINE_DR1|227315:0.05941,SINE_DR1|545144:0.26965)0.705:0.05534)0.559:0.04591,(SINE_DR1|303773:0.24063,SINE_DR1|1131067:0.18614)0.806:0.11945)0.610:0.00272,(((SINE_DR1|631788:0.38254,(((SINE_DR1|798509:0.20451,SINE_DR1|1056798:0.20077)0.279:0.13861,(SINE_DR1|303786:0.09711,SINE_DR1|468779:0.26487)0.783:0.05190)0.762:0.06909,SINE_DR1|468768:0.38645)0.338:0.04101)0.765:0.03123,(SINE_DR1|631762:0.11603,(SINE_DR1|303735:0.10401,SINE_DR1|875392:0.16619)0.746:0.02748)0.841:0.06430)0.772:0.01530,(SINE_DR1|968471:0.19448,SINE_DR1|1056723:0.31041)0.754:0.07838)0.837:0.02410)0.746:0.00071,(((((((SINE_DR1|154716:0.37962,(SINE_DR1|80360:0.43116,SINE_DR1|303795:0.17149)0.790:0.09161)0.510:0.01523,(SINE_DR1|385988:0.35109,(SINE_DR1|1131044:0.27455,(SINE_DR1|716879:0.25555,SINE_DR1|385971:0.35715)0.149:0.03813)0.628:0.08539)0.807:0.05740)0.876:0.06353,((SINE_DR1|1131080:0.42121,(SINE_DR1|968443:0.23104,SINE_DR1|716880:0.12397)0.783:0.05200)0.707:0.04685,(SINE_DR1|875348:0.25934,SINE_DR1|385957:0.21701)0.874:0.12010)0.670:0.01889)0.666:0.00855,(SINE_DR1|1056711:0.24433,SINE_DR1|303793:0.31228)0.145:0.00070)0.801:0.02417,(SINE_DR1|385978:0.38949,(((SINE_DR1|798496:0.00071,SINE_DR1|875331:0.44868)0.847:0.11446,SINE_DR1|968490:0.24154)0.310:0.09140,SINE_DR1|798504:0.23020)0.457:0.08538)0.749:0.03667)0.560:0.01009,(SINE_DR1|968501:0.09361,(SINE_DR1|154742:0.05541,SINE_DR1|303796:0.33323)0.803:0.07129)0.889:0.09302)0.235:0.00090,(((SINE_DR1|1262892:0.27092,(SINE_DR1|631716:0.15448,SINE_DR1|1056775:0.37831)0.705:0.09912)0.711:0.05896,(((SINE_DR1|80310:0.11893,SINE_DR1|1191121:0.16294)0.708:0.04016,SINE_DR1|631768:0.22050)0.881:0.11225,(SINE_DR1|1262893:0.09430,SINE_DR1|80358:0.27100)0.867:0.07431)0.753:0.06304)0.679:0.00995,(SINE_DR1|80345:0.19552,(SINE_DR1|1262891:0.40414,SINE_DR1|385954:0.26589)0.699:0.05927)0.840:0.05637)0.745:0.01570)0.473:0.00984)0.827:0.01462,(SINE_DR1|1191095:0.21791,(SINE_DR1|468773:0.20232,SINE_DR1|631798:0.21377)0.108:0.07767)0.815:0.03964)0.354:0.00070,(((SINE_DR1|716909:0.07110,SINE_DR1|1056733:0.00070)0.950:0.15598,(SINE_DR1|468838:0.19609,SINE_DR1|1191064:0.07135)0.717:0.08108)0.589:0.01988,SINE_DR1|80363:0.16074)0.828:0.02737)0.773:0.00977,(((SINE_DR1|968504:0.09749,SINE_DR1|1262869:0.09973)0.888:0.08034,(SINE_DR1|631713:0.22079,SINE_DR1|1056803:0.10879)0.766:0.03201)0.660:0.06018,(SINE_DR1|1056753:0.21892,(SINE_DR1|303725:0.18180,((SINE_DR1|875380:0.33027,SINE_DR1|968430:0.39430)0.722:0.08451,SINE_DR1|468787:0.15771)0.602:0.03024)0.752:0.02732)0.848:0.04714)0.746:0.00915)0.675:0.00829,(SINE_DR1|968489:0.37355,((SINE_DR1|1056742:0.25707,((((SINE_DR1|968447:0.15777,SINE_DR1|1056799:0.13125)0.608:0.15968,SINE_DR1|716849:0.25355)0.825:0.10200,SINE_DR1|1191094:0.21544)0.804:0.04935,SINE_DR1|716890:0.26770)0.101:0.01202)0.751:0.01134,(SINE_DR1|631797:0.09692,(SINE_DR1|545110:0.31752,SINE_DR1|875394:0.36368)0.794:0.08284)0.744:0.01636)0.760:0.01724)0.747:0.01358)0.691:0.01500)0.632:0.00084)0.649:0.00751,(((SINE_DR1|631738:0.05635,SINE_DR1|154726:0.27381)0.914:0.09449,(SINE_DR1|716825:0.26561,(SINE_DR1|875365:0.17872,SINE_DR1|227284:0.09804)0.088:0.02745)0.772:0.02836)0.747:0.01098,((SINE_DR1|468831:0.28124,(SINE_DR1|385934:0.25560,((SINE_DR1|468772:0.15839,SINE_DR1|1191061:0.31226)0.672:0.02619,SINE_DR1|631785:0.30332)0.338:0.00070)0.808:0.04697)0.738:0.02586,(SINE_DR1|716868:0.17440,(SINE_DR1|227309:0.27218,SINE_DR1|716895:0.45487)0.611:0.00070)0.876:0.08495)0.713:0.01766)0.751:0.01433)0.830:0.02745)0.819:0.01936,((SINE_DR1|1191099:0.07165,(((((((SINE_DR1|716853:0.16481,(SINE_DR1|545101:0.16899,SINE_DR1|227288:0.28581)0.216:0.02618)0.940:0.12451,(SINE_DR1|468808:0.29156,(SINE_DR1|631757:0.23154,SINE_DR1|875353:0.32075)0.847:0.09709)0.021:0.02256)0.747:0.02265,((SINE_DR1|80331:0.18356,SINE_DR1|1056797:0.37475)0.815:0.11501,(SINE_DR1|80367:0.30445,SINE_DR1|545111:0.23124)0.845:0.06754)0.501:0.01538)0.334:0.00069,((SINE_DR1|385980:0.27984,SINE_DR1|631749:0.35912)0.936:0.20657,((((SINE_DR1|1056754:0.26504,(SINE_DR1|385938:0.13867,SINE_DR1|468781:0.21725)0.784:0.03992)0.784:0.04017,(SINE_DR1|545133:0.36723,SINE_DR1|227274:0.24622)0.867:0.09270)0.732:0.02045,(SINE_DR1|1131022:0.19536,SINE_DR1|227270:0.49003)0.659:0.05630)0.665:0.01114,((SINE_DR1|716894:0.19863,SINE_DR1|875329:0.28906)0.859:0.09371,((SINE_DR1|968423:0.20050,SINE_DR1|1191123:0.10748)0.266:0.00069,SINE_DR1|875358:0.15091)0.863:0.05866)0.718:0.01026)0.842:0.00069)0.789:0.03829)0.840:0.10025,SINE_DR1|968431:0.12128)0.841:0.05096,(SINE_DR1|468778:0.13250,(SINE_DR1|798490:0.27624,SINE_DR1|468769:0.33627)0.360:0.00068)0.777:0.05671)0.648:0.00495,(((((SINE_DR1|468789:0.39295,SINE_DR1|968458:0.17116)0.874:0.17173,SINE_DR1|968437:0.12436)0.774:0.05111,(SINE_DR1|968455:0.38780,(SINE_DR1|798517:0.51964,SINE_DR1|1056726:0.31956)0.044:0.05478)0.840:0.13543)0.865:0.08673,((((SINE_DR1|1131070:0.29699,SINE_DR1|1056764:0.18477)0.656:0.02895,(((SINE_DR1|385935:0.19028,((SINE_DR1|631758:0.35450,(SINE_DR1|468813:0.24874,SINE_DR1|385962:0.20886)0.645:0.04020)0.128:0.05390,(SINE_DR1|875371:0.23809,SINE_DR1|1191091:0.20451)0.962:0.23413)0.669:0.03051)0.841:0.09378,SINE_DR1|631753:0.19677)0.774:0.04393,SINE_DR1|631743:0.36500)0.899:0.07892)0.795:0.05825,SINE_DR1|716893:0.36637)0.572:0.00695,(SINE_DR1|303748:0.41109,SINE_DR1|798471:0.51467)0.037:0.00689)0.801:0.04385)0.913:0.08516,SINE_DR1|385955:0.33173)0.738:0.03697)0.702:0.01284)0.923:0.00091,SINE_DR1|303722:0.15619)0.811:0.01686)0.827:0.00069,((SINE_DR1|154687:0.26431,((((SINE_DR1|385973:0.13401,((SINE_DR1|1056786:0.31839,SINE_DR1|1262882:0.09020)0.779:0.08436,((SINE_DR1|80327:0.05969,SINE_DR1|227308:0.06075)0.934:0.14278,SINE_DR1|1191076:0.13344)0.140:0.00717)0.669:0.02406)0.975:0.00071,((((SINE_DR1|631760:0.10259,SINE_DR1|1191080:0.24517)0.764:0.04221,(SINE_DR1|227282:0.27855,SINE_DR1|385943:0.12680)0.925:0.20602)0.715:0.00069,(SINE_DR1|545100:0.00069,SINE_DR1|631740:0.10880)0.640:0.19150)0.825:0.03177,(SINE_DR1|798522:0.17968,((((((SINE_DR1|1056784:0.16159,SINE_DR1|1262874:0.13121)0.435:0.01673,SINE_DR1|80346:0.14794)0.686:0.00993,(SINE_DR1|154692:0.24502,(SINE_DR1|1056732:0.15098,SINE_DR1|385947:0.20104)0.117:0.02029)0.702:0.00070)0.807:0.02239,((SINE_DR1|1191127:0.11148,(SINE_DR1|303742:0.14474,SINE_DR1|303754:0.04584)0.675:0.05207)0.825:0.05629,(SINE_DR1|545114:0.17498,(SINE_DR1|716872:0.02452,(SINE_DR1|716873:0.02559,SINE_DR1|716874:0.02900)0.734:0.01022)0.579:0.14176)0.494:0.03518)0.639:0.02324)0.806:0.01638,((SINE_DR1|631722:0.21776,SINE_DR1|631750:0.06301)0.874:0.07480,SINE_DR1|1191090:0.20538)0.824:0.03820)0.314:0.00071,(((SINE_DR1|468793:0.23792,(SINE_DR1|303794:0.00070,SINE_DR1|968460:0.14533)0.728:0.17994)0.766:0.03657,((SINE_DR1|303784:0.20163,(SINE_DR1|80320:0.10413,SINE_DR1|303801:0.08743)0.820:0.06576)0.806:0.05692,((SINE_DR1|154686:0.23938,SINE_DR1|385939:0.25552)0.672:0.01491,SINE_DR1|716835:0.14746)0.710:0.01824)0.721:0.01836)0.169:0.00181,SINE_DR1|227286:0.09941)0.884:0.00828)0.750:0.00835)0.852:0.01728)0.797:0.00976)0.745:0.00819,((((SINE_DR1|716844:0.19612,((SINE_DR1|154737:0.24862,SINE_DR1|385985:0.23814)0.851:0.11196,((SINE_DR1|154693:0.36977,SINE_DR1|1191083:0.09869)0.000:0.00065,(((SINE_DR1|1191100:0.28709,SINE_DR1|716862:0.13317)0.731:0.03221,(SINE_DR1|303761:0.08128,(SINE_DR1|798503:0.14463,SINE_DR1|154725:0.07588)0.904:0.09297)0.738:0.02385)0.772:0.03755,(SINE_DR1|875390:0.33063,(SINE_DR1|80340:0.29624,SINE_DR1|1056783:0.14229)0.801:0.07331)0.379:0.00069)0.835:0.03455)0.681:0.01513)0.745:0.02855)0.758:0.03657,(((SINE_DR1|1191109:0.24036,(SINE_DR1|1056718:0.14011,((SINE_DR1|303783:0.23034,SINE_DR1|875389:0.19869)0.709:0.06255,(SINE_DR1|631761:0.29872,SINE_DR1|1191106:0.27193)0.734:0.04522)0.696:0.01410)0.774:0.11644)0.685:0.04529,(((SINE_DR1|875369:0.12211,SINE_DR1|1056765:0.23974)0.782:0.08738,SINE_DR1|227297:0.23285)0.236:0.00070,SINE_DR1|1262843:0.15903)0.073:0.00070)0.939:0.05219,(SINE_DR1|968478:0.17288,(SINE_DR1|968487:0.33712,(SINE_DR1|468797:0.25271,SINE_DR1|80359:0.07569)0.381:0.02437)0.460:0.06192)0.838:0.04582)0.725:0.00753)0.785:0.03434,(((SINE_DR1|386003:0.39265,SINE_DR1|1262872:0.14756)0.848:0.11387,(SINE_DR1|545129:0.18369,SINE_DR1|798510:0.23425)0.859:0.09131)0.712:0.02550,((((SINE_DR1|875373:0.05616,(SINE_DR1|1262873:0.12465,SINE_DR1|80349:0.35516)0.114:0.03213)0.667:0.01284,(SINE_DR1|80308:0.13451,SINE_DR1|154694:0.14730)0.802:0.02650)0.673:0.00650,((((SINE_DR1|968463:0.29544,(SINE_DR1|716877:0.06366,SINE_DR1|468796:0.24631)0.456:0.11378)0.795:0.07535,(SINE_DR1|798507:0.37300,SINE_DR1|1056727:0.14021)0.948:0.18072)0.844:0.09014,SINE_DR1|716848:0.29118)0.692:0.00092,((SINE_DR1|303755:0.12259,(SINE_DR1|875349:0.15947,SINE_DR1|875368:0.31658)0.734:0.03077)0.795:0.03054,SINE_DR1|1131066:0.11681)0.225:0.00065)0.730:0.00878)0.340:0.00702,(((SINE_DR1|227298:0.08715,(SINE_DR1|80334:0.14330,SINE_DR1|1191068:0.16794)0.762:0.01603)0.786:0.02015,((SINE_DR1|631742:0.15517,SINE_DR1|468822:0.28511)0.251:0.01842,SINE_DR1|227273:0.26896)0.911:0.09004)0.818:0.03344,(((SINE_DR1|875407:0.26561,SINE_DR1|1056768:0.08222)0.727:0.03714,((SINE_DR1|631719:0.09354,(SINE_DR1|227281:0.10974,SINE_DR1|1191088:0.15015)0.303:0.04898)0.202:0.00069,SINE_DR1|1131057:0.08701)0.570:0.04998)0.689:0.01164,(SINE_DR1|631771:0.16282,SINE_DR1|1131068:0.26059)0.422:0.04224)0.866:0.03369)0.757:0.01539)0.715:0.02189)0.841:0.03160)0.500:0.03546,((((((SINE_DR1|968435:0.15819,((SINE_DR1|1056748:0.03889,SINE_DR1|1262870:0.14965)0.855:0.03478,(SINE_DR1|154721:0.29685,SINE_DR1|875344:0.27236)0.199:0.00606)0.726:0.01276)0.512:0.01775,(SINE_DR1|227267:0.11503,(SINE_DR1|798484:0.31710,SINE_DR1|1056770:0.37934)0.866:0.17387)0.722:0.05536)0.343:0.00071,((SINE_DR1|716829:0.22365,SINE_DR1|716845:0.05461)0.800:0.05436,(SINE_DR1|716863:0.20818,SINE_DR1|968503:0.25143)0.766:0.07189)0.912:0.07503)0.873:0.05415,(SINE_DR1|798498:0.02636,((SINE_DR1|1191074:0.00069,(SINE_DR1|468785:0.29742,SINE_DR1|798488:0.38767)0.869:0.14043)0.679:0.00070,(SINE_DR1|1191075:0.12484,(SINE_DR1|545115:0.21272,SINE_DR1|968470:0.11206)0.728:0.02543)0.747:0.01984)0.856:0.03141)0.865:0.03103)0.757:0.01328,((SINE_DR1|154707:0.18768,SINE_DR1|303736:0.11008)0.769:0.04403,(SINE_DR1|716843:0.13840,SINE_DR1|798481:0.14433)0.844:0.03050)0.732:0.00951)0.671:0.00710,SINE_DR1|385993:0.20585)0.127:0.00196)0.876:0.03260)0.870:0.01731,((((SINE_DR1|875408:0.20845,(SINE_DR1|1131043:0.26811,SINE_DR1|1131045:0.22632)0.397:0.00905)0.706:0.05689,SINE_DR1|968451:0.31565)0.453:0.00442,((SINE_DR1|80341:0.15817,SINE_DR1|385963:0.28266)0.855:0.14499,(SINE_DR1|227280:0.25917,SINE_DR1|968482:0.32537)0.579:0.02903)0.090:0.04071)0.804:0.03635,((((SINE_DR1|968492:0.21303,(SINE_DR1|631733:0.25164,SINE_DR1|968461:0.18239)0.722:0.02102)0.817:0.04593,(SINE_DR1|227317:0.04447,SINE_DR1|385936:0.10481)0.931:0.07313)0.119:0.03473,(SINE_DR1|385968:0.10047,SINE_DR1|385933:0.17248)0.890:0.07940)0.448:0.03906,((SINE_DR1|545117:0.19857,(SINE_DR1|385996:0.30418,SINE_DR1|1191102:0.11620)0.498:0.05379)0.922:0.07474,(SINE_DR1|716840:0.27086,(SINE_DR1|545116:0.16613,SINE_DR1|1056717:0.15421)0.896:0.10603)0.670:0.00071)0.778:0.01338)0.700:0.01190)0.791:0.03866)0.466:0.00089)0.330:0.01259,(((SINE_DR1|716841:0.20973,SINE_DR1|1191070:0.21982)0.852:0.06650,(SINE_DR1|154731:0.21042,(SINE_DR1|385925:0.06208,SINE_DR1|1131024:0.24587)0.728:0.13877)0.736:0.03641)0.736:0.01386,((SINE_DR1|303732:0.16555,(SINE_DR1|385931:0.03334,SINE_DR1|875341:0.00069)0.734:0.23722)0.743:0.04531,(SINE_DR1|80333:0.15637,(SINE_DR1|468818:0.22461,(SINE_DR1|303770:0.00071,SINE_DR1|1262877:0.00989)0.544:0.13327)0.782:0.06357)0.216:0.05239)0.633:0.00712)0.792:0.01295)0.881:0.02315)0.492:0.02044,((SINE_DR1|545097:0.00089,SINE_DR1|631747:0.44913)0.895:0.30448,(((SINE_DR1|545104:0.26192,(SINE_DR1|798462:0.13860,SINE_DR1|80357:0.20374)0.242:0.03719)0.233:0.01579,SINE_DR1|716884:0.39418)0.450:0.03752,(SINE_DR1|468814:0.14842,(((SINE_DR1|545088:0.06789,SINE_DR1|1262871:0.04564)0.267:0.20126,((SINE_DR1|545136:0.13020,SINE_DR1|1131021:0.24993)0.736:0.02909,(SINE_DR1|468798:0.23070,SINE_DR1|875337:0.06551)0.815:0.10898)0.396:0.04676)0.153:0.02020,(SINE_DR1|303726:0.30339,SINE_DR1|1131051:0.13373)0.620:0.01176)0.006:0.00070)0.487:0.01160)0.721:0.00624)0.748:0.00970)0.605:0.03018)0.868:0.04210)0.500:0.01261)0.489:0.00090,(((((((SINE_DR1|1191089:0.18924,(SINE_DR1|1262849:0.18016,SINE_DR1|1056741:0.10113)0.725:0.00070)0.756:0.02934,SINE_DR1|545093:0.19048)0.228:0.00069,((SINE_DR1|80339:0.27995,(SINE_DR1|385961:0.35061,(SINE_DR1|1262857:0.00068,SINE_DR1|1262881:0.39964)0.879:0.13775)0.826:0.05746)0.346:0.04501,(SINE_DR1|227302:0.10511,SINE_DR1|631794:0.13927)0.761:0.05247)0.855:0.05105)0.837:0.01878,((((SINE_DR1|716892:0.22499,SINE_DR1|1131072:0.18524)0.219:0.03429,SINE_DR1|875350:0.24330)0.753:0.03666,((SINE_DR1|875370:0.32084,(SINE_DR1|545157:0.00070,SINE_DR1|968457:0.19697)0.897:0.12361)0.867:0.07777,((SINE_DR1|468788:0.32427,SINE_DR1|545148:0.28567)0.815:0.10745,(SINE_DR1|875364:0.08021,SINE_DR1|716859:0.19255)0.236:0.01780)0.783:0.02661)0.720:0.02018)0.822:0.03212,(SINE_DR1|1191085:0.40797,(SINE_DR1|385923:0.15149,SINE_DR1|1131025:0.22214)0.550:0.01115)0.893:0.09698)0.664:0.00822)0.117:0.00282,SINE_DR1|716826:0.20392)0.094:0.00177,((SINE_DR1|227306:0.42334,SINE_DR1|154680:0.19401)0.726:0.03062,((SINE_DR1|80306:0.23471,SINE_DR1|385984:0.12275)0.525:0.00539,(SINE_DR1|1131076:0.29995,(SINE_DR1|968454:0.13247,(SINE_DR1|716861:0.59354,SINE_DR1|1131033:0.26895)0.097:0.04930)0.151:0.03524)0.089:0.03070)0.900:0.09754)0.701:0.01582)0.682:0.00738,(SINE_DR1|1191115:0.17996,((SINE_DR1|875391:0.25137,(SINE_DR1|1262876:0.38408,(SINE_DR1|545134:0.28189,SINE_DR1|227307:0.25612)0.270:0.08526)0.242:0.01447)0.783:0.03972,(((SINE_DR1|798464:0.33752,SINE_DR1|154727:0.34471)0.627:0.00068,((SINE_DR1|80332:0.09887,SINE_DR1|798476:0.15625)0.835:0.05000,(SINE_DR1|468786:0.20134,(((SINE_DR1|80315:0.04626,SINE_DR1|1191078:0.00070)0.957:0.14104,(SINE_DR1|1056757:0.21224,(SINE_DR1|968419:0.15118,SINE_DR1|385928:0.32288)0.687:0.03515)0.751:0.04184)0.847:0.04889,SINE_DR1|716850:0.18977)0.541:0.00508)0.709:0.01188)0.839:0.02385)0.725:0.00922,((SINE_DR1|1131094:0.19145,(SINE_DR1|631754:0.15241,SINE_DR1|875388:0.08869)0.761:0.04356)0.702:0.01408,((SINE_DR1|875395:0.18120,SINE_DR1|1191107:0.22816)0.819:0.10720,SINE_DR1|1131088:0.21982)0.828:0.07275)0.506:0.02321)0.843:0.02606)0.750:0.01385)0.756:0.01111)0.603:0.00069);
```
