## Supplementary Data 2 for "A genomic portrait of zebrafish transposable elements and their spatiotemporal embryonic expression": SINE_TE.mafft.nwk

```
((((SINE_TE|387001:0.05783,SINE_TE|1980353:0.26370)0.846:0.08593,SINE_TE|387006:0.25522)0.209:0.00066,(SINE_TE|632821:0.25098,SINE_TE|387005:0.14227)0.569:0.03493)0.881:0.03346,(((((SINE_TE|546120:0.28266,SINE_TE|1331660:0.03249)0.853:0.08035,(SINE_TE|546115:0.21901,(SINE_TE|2068449:0.22421,SINE_TE|969664:0.18421)0.876:0.12249)0.069:0.02499)0.695:0.01770,((SINE_TE|969661:0.18112,SINE_TE|1683344:0.11493)0.236:0.02492,SINE_TE|1891123:0.21810)0.800:0.02421)0.812:0.01887,((((SINE_TE|81422:0.30619,SINE_TE|718031:0.14089)0.641:0.01212,((SINE_TE|1891124:0.14364,(SINE_TE|546113:0.50129,(SINE_TE|387012:0.19522,SINE_TE|1131986:0.25638)0.000:0.00725)0.447:0.04079)0.612:0.00608,((SINE_TE|228141:0.19425,(SINE_TE|1778917:0.16483,SINE_TE|1891127:0.10735)0.394:0.15001)0.470:0.11755,SINE_TE|876291:0.05491)0.913:0.09472)0.822:0.02531)0.759:0.02319,((SINE_TE|1570460:0.18950,((((SINE_TE|799580:0.10348,(SINE_TE|81423:0.07981,SINE_TE|1263893:0.07076)0.648:0.01111)0.821:0.02887,((SINE_TE|1683352:0.17325,(SINE_TE|81417:0.08737,SINE_TE|1331654:0.07178)0.852:0.11694)0.026:0.03368,SINE_TE|387009:0.16988)0.770:0.04172)0.526:0.01401,(((SINE_TE|1331656:0.13690,(SINE_TE|387002:0.09034,SINE_TE|969660:0.16295)0.517:0.01397)0.854:0.02674,SINE_TE|1891125:0.15193)0.148:0.01319,((SINE_TE|387011:0.08638,(SINE_TE|1683353:0.12369,SINE_TE|1057839:0.02740)0.262:0.02852)0.681:0.02128,(SINE_TE|718033:0.35618,(SINE_TE|1778915:0.10366,SINE_TE|1483673:0.13630)0.629:0.00063)0.813:0.06286)0.895:0.04487)0.720:0.01925)0.969:0.04824,(SINE_TE|1891122:0.18145,(SINE_TE|387003:0.37447,SINE_TE|2068453:0.00489)0.814:0.13625)0.930:0.08995)0.490:0.00103)0.000:0.00064,(SINE_TE|546117:0.23632,(SINE_TE|1391062:0.26403,(SINE_TE|1778911:0.13345,SINE_TE|969665:0.29795)0.941:0.11693)0.569:0.00065)0.589:0.04179)0.605:0.00151)0.779:0.01408,(((SINE_TE|469794:0.21594,(((SINE_TE|81425:0.17888,(SINE_TE|718032:0.19886,SINE_TE|876296:0.15895)0.756:0.05140)0.925:0.09166,(((((SINE_TE|1683346:0.07875,SINE_TE|1980348:0.06089)0.637:0.07565,((SINE_TE|969659:0.29331,(((((SINE_TE|469792:0.18780,SINE_TE|1980350:0.26329)0.854:0.08347,(SINE_TE|1131984:0.20672,(SINE_TE|2068455:0.0,SINE_TE|2085987:0.0):0.43323)0.633:0.03747)0.971:0.12715,((SINE_TE|1683350:0.16106,SINE_TE|1263892:0.28659)0.438:0.07960,SINE_TE|876295:0.18747)0.418:0.00064)0.245:0.01122,((SINE_TE|1191918:0.18417,SINE_TE|1778912:0.24502)0.742:0.11223,(((SINE_TE|304693:0.52437,(SINE_TE|876293:0.19247,SINE_TE|1263889:0.11307)0.611:0.07718)0.619:0.08937,SINE_TE|1131985:0.39815)0.334:0.00866,((SINE_TE|1191919:0.14591,SINE_TE|1263894:0.38349)0.606:0.36542,SINE_TE|876294:0.21384)0.891:0.20269)0.626:0.01921)0.966:0.16032)0.577:0.02522,(SINE_TE|1331659:0.15180,(((SINE_TE|876288:0.17872,SINE_TE|1391061:0.18370)0.547:0.02690,SINE_TE|546116:0.24944)0.856:0.08073,(SINE_TE|969662:0.23101,SINE_TE|1683354:0.13842)0.684:0.03658)0.584:0.00585)0.554:0.02179)0.714:0.01612)0.321:0.00063,(SINE_TE|387013:0.18832,((SINE_TE|469796:0.09783,SINE_TE|1483675:0.14133)0.490:0.02809,SINE_TE|469795:0.17079)0.363:0.01837)0.230:0.00164)0.191:0.01783)0.054:0.00064,((SINE_TE|1331652:0.13858,SINE_TE|1683349:0.49144)0.340:0.04915,SINE_TE|1891126:0.12094)0.751:0.04337)0.420:0.01882,(SINE_TE|228142:0.15608,(SINE_TE|304694:0.36337,(((SINE_TE|1778918:0.13623,(SINE_TE|2068450:0.17125,(SINE_TE|1683347:0.10172,(SINE_TE|81421:0.20301,(SINE_TE|876289:0.16144,SINE_TE|632825:0.19218)0.468:0.00617)0.254:0.02290)0.675:0.02123)0.266:0.01854)0.069:0.02669,(SINE_TE|1483676:0.16974,SINE_TE|1891121:0.12386)0.835:0.04272)0.766:0.01944,((SINE_TE|1331651:0.24764,SINE_TE|1980352:0.42294)0.856:0.11931,(SINE_TE|632826:0.19929,SINE_TE|1683348:0.16583)0.138:0.01087)0.814:0.02811)0.687:0.00710)0.479:0.01315)0.664:0.00691)0.744:0.00060,((((SINE_TE|2068448:0.12199,SINE_TE|1891128:0.14803)0.778:0.03343,(SINE_TE|1483677:0.11660,SINE_TE|1778910:0.12280)0.671:0.02522)0.902:0.04987,SINE_TE|876286:0.07523)0.722:0.04105,SINE_TE|632827:0.13423)0.950:0.06132)0.158:0.00063)0.828:0.01937,(((((((SINE_TE|1191917:0.33885,SINE_TE|2068454:0.43137)0.313:0.04153,SINE_TE|2068452:0.23048)0.331:0.04112,SINE_TE|632823:0.29528)0.645:0.02985,(SINE_TE|876290:0.09408,SINE_TE|1331655:0.03429)0.802:0.03716)0.411:0.00971,(SINE_TE|1683355:0.19350,((SINE_TE|969663:0.45358,SINE_TE|1057841:0.24825)0.795:0.07831,SINE_TE|1980347:0.31438)0.686:0.02444)0.732:0.01972)0.884:0.04657,(((SINE_TE|81418:0.11513,SINE_TE|1570459:0.16717)0.808:0.07059,SINE_TE|799578:0.30629)0.716:0.02720,(SINE_TE|546118:0.20485,(((SINE_TE|799581:0.26710,SINE_TE|799582:0.00065)0.970:0.15397,((SINE_TE|546114:0.27128,(SINE_TE|1778913:0.33320,SINE_TE|1131987:0.31840)0.643:0.04080)0.681:0.03662,(((SINE_TE|1331661:0.13150,(SINE_TE|1057842:0.29789,SINE_TE|876297:0.33300)0.607:0.08729)0.649:0.13266,SINE_TE|1980349:0.38232)0.832:0.06957,(((SINE_TE|1331653:0.23230,(SINE_TE|469791:0.29583,SINE_TE|1980351:0.23341)0.791:0.10406)0.291:0.03097,SINE_TE|1683351:0.25680)0.688:0.04230,SINE_TE|387008:0.12010)0.527:0.01336)0.738:0.07885)0.895:0.08550)0.580:0.04398,((SINE_TE|81424:0.16472,(SINE_TE|1263890:0.25632,SINE_TE|1057840:0.13333)0.740:0.02497)0.671:0.00891,(SINE_TE|387010:0.11664,(SINE_TE|632822:0.25175,SINE_TE|1331658:0.08145)0.491:0.06179)0.898:0.07658)0.831:0.00088)0.633:0.02597)0.339:0.01222)0.860:0.03522)0.581:0.00124,((((SINE_TE|1131988:0.26420,SINE_TE|1778916:0.17606)0.729:0.05604,(SINE_TE|1891120:0.24149,SINE_TE|2068451:0.14949)0.850:0.06399)0.692:0.02047,SINE_TE|799577:0.23708)0.454:0.01142,SINE_TE|1683345:0.24381)0.728:0.02746)0.273:0.01125)0.681:0.02145)0.469:0.02577,(((SINE_TE|1778914:0.32220,SINE_TE|1980346:0.27295)0.802:0.10505,SINE_TE|81420:0.08652)0.867:0.08472,(((SINE_TE|546112:0.12984,SINE_TE|1483674:0.14768)0.110:0.14303,((SINE_TE|546119:0.37585,SINE_TE|1263895:0.01732)0.866:0.22362,SINE_TE|81419:0.21995)0.729:0.05272)0.393:0.04313,SINE_TE|876287:0.20342)0.793:0.04503)0.742:0.03591)0.614:0.00060,SINE_TE|387004:0.14521)0.889:0.02958)0.903:0.02349)0.215:0.01401,(SINE_TE|1331657:0.20894,((SINE_TE|1331662:0.12890,SINE_TE|469793:0.14013)0.129:0.03073,(SINE_TE|718034:0.19171,SINE_TE|876292:0.10230)0.221:0.02489)0.715:0.01863)0.693:0.01883)0.771:0.02833,(SINE_TE|387007:0.18107,((SINE_TE|632824:0.13070,SINE_TE|799579:0.23955)0.591:0.01597,SINE_TE|1263891:0.14558)0.557:0.01617)0.761:0.03978);
```
