## Supplementary Data 2 for "A genomic portrait of zebrafish transposable elements and their spatiotemporal embryonic expression": Sola2-N1_DR.mafft.nwk

```
((((((Sola2-N1_DR|1367921:0.14892,((Sola2-N1_DR|1102492:0.09911,Sola2-N1_DR|1532790:0.11772)0.400:0.00979,(Sola2-N1_DR|199377:0.14784,(Sola2-N1_DR|767321:0.11825,(Sola2-N1_DR|516119:0.10782,Sola2-N1_DR|1022589:0.11569)0.715:0.00411)0.769:0.00176)0.771:0.00064)0.412:0.00065)0.329:0.00063,((Sola2-N1_DR|1444727:0.17719,(Sola2-N1_DR|1741906:0.11925,Sola2-N1_DR|1444721:0.06629)0.864:0.08212)0.665:0.00685,(((Sola2-N1_DR|2033363:0.17582,(Sola2-N1_DR|846435:0.07392,Sola2-N1_DR|1637653:0.01845)0.451:0.08186)0.528:0.00960,((Sola2-N1_DR|1022567:0.14072,((Sola2-N1_DR|45812:0.04170,Sola2-N1_DR|2086911:0.03140)0.291:0.18342,(Sola2-N1_DR|1305144:0.13796,Sola2-N1_DR|1305139:0.21257)0.081:0.00526)0.571:0.01739)0.715:0.01510,(((((((Sola2-N1_DR|1637656:0.04757,Sola2-N1_DR|1637658:0.06746)0.999:0.09887,Sola2-N1_DR|1444722:0.18811)0.622:0.00281,(((((Sola2-N1_DR|516111:0.12029,Sola2-N1_DR|931873:0.09510)0.810:0.00995,((Sola2-N1_DR|1637657:0.11553,(Sola2-N1_DR|597765:0.02800,Sola2-N1_DR|1532793:0.16177)0.159:0.12032)0.644:0.02094,Sola2-N1_DR|1444708:0.11601)0.642:0.00066)0.828:0.01819,Sola2-N1_DR|1637664:0.14778)0.726:0.00689,Sola2-N1_DR|516109:0.11605)0.382:0.00637,((Sola2-N1_DR|597761:0.04908,Sola2-N1_DR|597763:0.02644)0.838:0.02313,Sola2-N1_DR|45816:0.14498)0.991:0.12470)0.833:0.02304)0.777:0.00572,((Sola2-N1_DR|274128:0.24643,Sola2-N1_DR|931857:0.15171)0.358:0.00491,(Sola2-N1_DR|516105:0.14968,((Sola2-N1_DR|45818:0.16871,Sola2-N1_DR|516116:0.18359)0.655:0.00683,(Sola2-N1_DR|931875:0.12958,Sola2-N1_DR|1102494:0.11486)0.560:0.01002)0.039:0.00065)0.827:0.00648)0.739:0.00239)0.848:0.00469,(Sola2-N1_DR|1741898:0.14420,((Sola2-N1_DR|1367937:0.11238,((Sola2-N1_DR|274108:0.09031,Sola2-N1_DR|1234255:0.12593)0.823:0.01563,(Sola2-N1_DR|684033:0.21433,Sola2-N1_DR|1022590:0.12308)0.720:0.01365)0.885:0.01320)0.860:0.00902,((Sola2-N1_DR|516114:0.02133,Sola2-N1_DR|1844963:0.03767)0.353:0.10657,(Sola2-N1_DR|516131:0.00064,Sola2-N1_DR|2033355:0.09465)0.676:0.10959)0.405:0.00827)0.305:0.00065)0.826:0.00562)0.698:0.00507,(Sola2-N1_DR|516132:0.08097,(Sola2-N1_DR|516129:0.01815,(Sola2-N1_DR|274104:0.00065,Sola2-N1_DR|516130:0.02040)0.243:0.01388)1.000:0.06350)1.000:0.06892)0.714:0.00805,((Sola2-N1_DR|1305142:0.16101,(Sola2-N1_DR|597762:0.02377,Sola2-N1_DR|597760:0.02269)1.000:0.07915)0.760:0.00726,((Sola2-N1_DR|516135:0.11889,Sola2-N1_DR|597759:0.02707)0.549:0.07751,Sola2-N1_DR|846436:0.12430)0.517:0.00068)1.000:0.04720)0.871:0.01006)0.241:0.00835)0.777:0.00577,Sola2-N1_DR|1168810:0.24051)0.481:0.00903)0.814:0.00588)0.732:0.00063,(Sola2-N1_DR|1741896:0.14277,(Sola2-N1_DR|767314:0.09391,Sola2-N1_DR|1844960:0.09035)0.791:0.00534)0.733:0.00120)0.796:0.00370,((((((Sola2-N1_DR|45810:0.08482,(Sola2-N1_DR|2033364:0.12926,Sola2-N1_DR|353719:0.11741)0.179:0.00064)0.343:0.01105,(Sola2-N1_DR|1102499:0.12400,(Sola2-N1_DR|1305140:0.12351,Sola2-N1_DR|1367933:0.13234)0.460:0.00868)0.776:0.00195)0.822:0.00471,(((((Sola2-N1_DR|931876:0.12186,(((Sola2-N1_DR|846437:0.12791,Sola2-N1_DR|1844967:0.08114)0.310:0.00485,Sola2-N1_DR|1102485:0.10685)0.886:0.00059,(Sola2-N1_DR|199369:0.10185,Sola2-N1_DR|1844972:0.10272)0.841:0.01561)0.840:0.00463)0.741:0.00110,(Sola2-N1_DR|1844974:0.15496,(Sola2-N1_DR|1168806:0.19648,(Sola2-N1_DR|1022577:0.13053,Sola2-N1_DR|1741889:0.09528)0.511:0.02623)0.760:0.01931)0.467:0.00065)0.886:0.00064,(((Sola2-N1_DR|1102497:0.13539,(Sola2-N1_DR|1367932:0.13635,Sola2-N1_DR|1444714:0.07899)0.360:0.00894)0.634:0.00705,Sola2-N1_DR|1444720:0.13177)0.492:0.00965,(Sola2-N1_DR|126282:0.07103,Sola2-N1_DR|931869:0.05118)0.808:0.04642)0.723:0.00174)0.764:0.00130,(((((Sola2-N1_DR|1532787:0.10972,(Sola2-N1_DR|1945885:0.05993,Sola2-N1_DR|1637663:0.07804)0.322:0.01357)0.640:0.00694,Sola2-N1_DR|931879:0.11772)0.624:0.00138,Sola2-N1_DR|846441:0.11862)0.020:0.00194,Sola2-N1_DR|2033365:0.10551)0.818:0.00321,((((Sola2-N1_DR|516113:0.14640,Sola2-N1_DR|1532770:0.09971)0.823:0.01167,(Sola2-N1_DR|353725:0.15275,(Sola2-N1_DR|274131:0.09788,Sola2-N1_DR|597753:0.07085)0.890:0.01348)0.780:0.00470)0.793:0.00488,Sola2-N1_DR|45817:0.17064)0.758:0.00087,Sola2-N1_DR|684024:0.09642)0.869:0.00062)0.338:0.00170)0.726:0.00453,(((Sola2-N1_DR|1234252:0.02346,Sola2-N1_DR|2088794:0.02186)1.000:0.09654,Sola2-N1_DR|767315:0.08805)0.887:0.01125,((Sola2-N1_DR|274129:0.11938,Sola2-N1_DR|1844969:0.10012)0.583:0.01296,((Sola2-N1_DR|1444718:0.10782,Sola2-N1_DR|516125:0.08425)0.564:0.01054,(Sola2-N1_DR|597752:0.07843,Sola2-N1_DR|2033374:0.13850)0.854:0.04190)0.279:0.00353)0.812:0.00559)0.000:0.00478)0.264:0.00620)0.118:0.00066,(Sola2-N1_DR|1234263:0.13894,Sola2-N1_DR|1022587:0.10490)0.722:0.00916)0.768:0.00371,((Sola2-N1_DR|126285:0.11001,Sola2-N1_DR|1102488:0.11244)0.931:0.03843,((Sola2-N1_DR|931880:0.09036,Sola2-N1_DR|1945894:0.11694)0.737:0.01152,(Sola2-N1_DR|1367935:0.11012,Sola2-N1_DR|1367936:0.09964)0.993:0.03598)0.860:0.00072)0.743:0.00191)0.123:0.00564,(((((((((Sola2-N1_DR|516122:0.16697,Sola2-N1_DR|1305155:0.00065)0.759:0.05346,Sola2-N1_DR|1945886:0.00060)0.550:0.01890,Sola2-N1_DR|437269:0.13308)0.847:0.03578,(((Sola2-N1_DR|1844970:0.14543,(((Sola2-N1_DR|1444733:0.08383,Sola2-N1_DR|931874:0.16987)0.295:0.00658,Sola2-N1_DR|1022584:0.14173)0.884:0.03019,Sola2-N1_DR|931862:0.13616)0.832:0.00861)0.865:0.00519,((Sola2-N1_DR|126283:0.08394,Sola2-N1_DR|1234257:0.11146)0.361:0.00597,(Sola2-N1_DR|597754:0.23140,Sola2-N1_DR|353726:0.16741)0.896:0.03793)0.644:0.00229)0.068:0.00059,(Sola2-N1_DR|1305149:0.12450,((Sola2-N1_DR|597766:0.15777,Sola2-N1_DR|846438:0.12651)0.886:0.01725,Sola2-N1_DR|597755:0.10601)0.248:0.00064)0.794:0.00395)0.703:0.00156)0.876:0.00668,(((Sola2-N1_DR|1444707:0.34387,((((Sola2-N1_DR|45814:0.35922,Sola2-N1_DR|1844968:0.00088)0.505:0.12875,(Sola2-N1_DR|1367927:0.08049,Sola2-N1_DR|1945897:0.11489)0.748:0.01557)0.640:0.00416,((Sola2-N1_DR|2033359:0.18701,(Sola2-N1_DR|126274:0.23986,Sola2-N1_DR|2033369:0.11263)0.703:0.03709)0.364:0.00065,Sola2-N1_DR|597758:0.16936)0.763:0.01807)0.289:0.00711,(((Sola2-N1_DR|274110:0.13056,Sola2-N1_DR|274132:0.17726)0.196:0.00063,((Sola2-N1_DR|2085184:0.07211,(Sola2-N1_DR|199371:0.10376,Sola2-N1_DR|846440:0.11217)0.609:0.00971)0.834:0.01009,(Sola2-N1_DR|846434:0.09405,(Sola2-N1_DR|274118:0.12196,((((Sola2-N1_DR|274120:0.01373,Sola2-N1_DR|274124:0.00401)1.000:0.05612,((Sola2-N1_DR|274123:0.01651,Sola2-N1_DR|274127:0.00341)1.000:0.06729,(Sola2-N1_DR|274117:0.06623,Sola2-N1_DR|274119:0.05777)0.829:0.01177)0.864:0.00065)0.834:0.01466,(Sola2-N1_DR|274121:0.0,Sola2-N1_DR|274125:0.0):0.09805)0.843:0.00834,Sola2-N1_DR|274116:0.08508)0.793:0.01769)0.983:0.07023)0.886:0.01634)0.596:0.00063)0.752:0.00376,(((Sola2-N1_DR|437283:0.10227,Sola2-N1_DR|1168805:0.07896)0.199:0.00063,Sola2-N1_DR|1022591:0.31046)0.789:0.02154,(((Sola2-N1_DR|274114:0.04323,Sola2-N1_DR|1945896:0.01609)0.635:0.11717,(Sola2-N1_DR|516118:0.24992,Sola2-N1_DR|1367918:0.11371)0.344:0.00915)0.874:0.02267,(((Sola2-N1_DR|2033372:0.27717,Sola2-N1_DR|684030:0.18593)0.615:0.03814,(Sola2-N1_DR|353727:0.15657,Sola2-N1_DR|2033358:0.05499)0.773:0.02743)0.677:0.01611,Sola2-N1_DR|1741885:0.11428)0.427:0.01205)0.453:0.00646)0.916:0.02012)0.034:0.00181)0.046:0.00384)0.856:0.00974,((Sola2-N1_DR|1637655:0.12017,Sola2-N1_DR|1637676:0.05708)0.539:0.00998,Sola2-N1_DR|1305147:0.22817)0.141:0.00088)0.929:0.00065,(Sola2-N1_DR|45804:0.11623,((((Sola2-N1_DR|1022572:0.21848,Sola2-N1_DR|1022570:0.01959)0.914:0.10059,((Sola2-N1_DR|1022574:0.13158,Sola2-N1_DR|1945898:0.03165)0.437:0.10729,Sola2-N1_DR|1102502:0.10617)0.608:0.00996)0.179:0.00638,(Sola2-N1_DR|1022592:0.09115,(Sola2-N1_DR|1367920:0.19873,Sola2-N1_DR|1102506:0.09048)0.758:0.01742)0.705:0.01333)0.863:0.01211,Sola2-N1_DR|1022593:0.13392)0.191:0.00063)0.910:0.01489)0.712:0.00088)0.832:0.00254,Sola2-N1_DR|437278:0.12915)0.270:0.00063,((((Sola2-N1_DR|2033368:0.13530,(Sola2-N1_DR|516107:0.12663,(Sola2-N1_DR|1637651:0.03860,Sola2-N1_DR|1102491:0.11846)0.759:0.02273)0.785:0.00954)0.278:0.00225,((Sola2-N1_DR|274109:0.09789,Sola2-N1_DR|931864:0.09280)0.779:0.00758,((Sola2-N1_DR|1234253:0.16248,(Sola2-N1_DR|1444711:0.14505,Sola2-N1_DR|126279:0.12600)0.727:0.00713)0.229:0.00279,(((Sola2-N1_DR|684023:0.08165,(Sola2-N1_DR|126284:0.07934,((Sola2-N1_DR|437285:0.05990,Sola2-N1_DR|437286:0.04615)0.955:0.03258,Sola2-N1_DR|1945878:0.09041)0.208:0.01115)0.643:0.00523)0.903:0.00829,(Sola2-N1_DR|597770:0.04717,Sola2-N1_DR|597771:0.06621)1.000:0.07727)0.826:0.00624,(Sola2-N1_DR|274106:0.12057,(Sola2-N1_DR|274107:0.13738,((Sola2-N1_DR|1945882:0.03756,Sola2-N1_DR|1945884:0.09227)0.964:0.06652,Sola2-N1_DR|1741900:0.12518)0.262:0.00601)0.789:0.00696)0.922:0.00928)0.826:0.00064)0.724:0.00067)0.550:0.00059)0.774:0.00149,((((((Sola2-N1_DR|126271:0.13176,((Sola2-N1_DR|767320:0.15885,Sola2-N1_DR|684043:0.13260)0.760:0.02545,(Sola2-N1_DR|1844955:0.01067,Sola2-N1_DR|1844956:0.00305)1.000:0.12058)0.767:0.00840)0.237:0.00835,((Sola2-N1_DR|437267:0.11088,(Sola2-N1_DR|1102489:0.09689,Sola2-N1_DR|45824:0.09971)0.634:0.02164)0.796:0.00480,(Sola2-N1_DR|1444715:0.07311,Sola2-N1_DR|1444716:0.08526)0.999:0.04175)0.877:0.00705)0.629:0.00064,((Sola2-N1_DR|1234260:0.12604,Sola2-N1_DR|1444725:0.13327)0.807:0.00828,(Sola2-N1_DR|1444729:0.14558,Sola2-N1_DR|1444732:0.13859)0.533:0.00063)0.759:0.00188)0.564:0.00063,((Sola2-N1_DR|1844958:0.06875,Sola2-N1_DR|1844959:0.08376)0.945:0.03233,Sola2-N1_DR|1022583:0.11028)0.886:0.01131)0.524:0.00064,Sola2-N1_DR|846443:0.18711)0.662:0.00088,(((Sola2-N1_DR|516134:0.12429,(Sola2-N1_DR|1022588:0.12681,(Sola2-N1_DR|126278:0.10955,Sola2-N1_DR|931861:0.04219)0.695:0.12687)0.722:0.01214)0.779:0.00340,(Sola2-N1_DR|2033377:0.11883,Sola2-N1_DR|1367931:0.13884)0.261:0.00574)0.754:0.00147,(((Sola2-N1_DR|1844971:0.14746,(Sola2-N1_DR|931870:0.11927,(Sola2-N1_DR|931878:0.04202,Sola2-N1_DR|1367923:0.10699)0.367:0.04367)0.362:0.01459)0.791:0.00549,(Sola2-N1_DR|1305143:0.09316,Sola2-N1_DR|1741905:0.11281)0.884:0.01375)0.992:0.00116,Sola2-N1_DR|684040:0.13176)0.914:0.00064)0.804:0.00163)0.780:0.00254)0.841:0.00590,(((Sola2-N1_DR|1102490:0.12095,Sola2-N1_DR|1444709:0.12706)0.825:0.00999,((Sola2-N1_DR|45808:0.12944,(Sola2-N1_DR|274111:0.13597,Sola2-N1_DR|45815:0.33885)0.754:0.01743)0.893:0.00063,Sola2-N1_DR|597767:0.08727)0.699:0.00502)0.806:0.00385,(((((Sola2-N1_DR|274115:0.11606,Sola2-N1_DR|1741893:0.15917)0.759:0.03810,(Sola2-N1_DR|1741880:0.12001,Sola2-N1_DR|1367924:0.05926)0.840:0.02426)0.693:0.00359,((Sola2-N1_DR|126277:0.11521,Sola2-N1_DR|1102498:0.09106)0.857:0.00064,((((Sola2-N1_DR|1637675:0.11255,(Sola2-N1_DR|274133:0.02582,Sola2-N1_DR|1168800:0.08440)0.826:0.09745)0.066:0.00343,Sola2-N1_DR|2033362:0.13590)0.078:0.00064,Sola2-N1_DR|1945887:0.14324)0.805:0.00373,(Sola2-N1_DR|437270:0.06155,Sola2-N1_DR|437271:0.05125)1.000:0.05408)0.744:0.00113)0.372:0.00064)0.775:0.00059,((Sola2-N1_DR|199376:0.09840,Sola2-N1_DR|931858:0.09155)0.816:0.00839,((Sola2-N1_DR|1444712:0.10001,(Sola2-N1_DR|45825:0.07907,Sola2-N1_DR|1844964:0.02483)0.613:0.10275)0.734:0.00574,Sola2-N1_DR|437274:0.21134)0.183:0.00520)0.874:0.00780)0.777:0.00147,((((Sola2-N1_DR|767324:0.10377,Sola2-N1_DR|1444710:0.11071)0.738:0.01307,((Sola2-N1_DR|353714:0.04105,Sola2-N1_DR|353715:0.04562)1.000:0.05694,(Sola2-N1_DR|767316:0.11891,(Sola2-N1_DR|1637674:0.06508,((Sola2-N1_DR|1637668:0.0,Sola2-N1_DR|1637669:0.0,Sola2-N1_DR|1637670:0.0,Sola2-N1_DR|1637671:0.0,Sola2-N1_DR|1637672:0.0):0.00064,Sola2-N1_DR|1637673:0.00064)0.969:0.07021)0.986:0.06486)0.811:0.00723)0.612:0.00268)0.625:0.00182,((Sola2-N1_DR|353723:0.12974,(Sola2-N1_DR|199372:0.00063,Sola2-N1_DR|199373:0.03281)1.000:0.10922)0.674:0.01020,Sola2-N1_DR|1741886:0.10657)0.847:0.00947)0.175:0.00063,(((((Sola2-N1_DR|2033360:0.15348,Sola2-N1_DR|767322:0.07673)0.638:0.00832,Sola2-N1_DR|1234258:0.11349)0.486:0.00357,Sola2-N1_DR|684041:0.15071)0.786:0.00495,Sola2-N1_DR|846433:0.11881)0.748:0.00063,((Sola2-N1_DR|516133:0.09459,Sola2-N1_DR|1945881:0.05872)0.898:0.05590,(Sola2-N1_DR|597772:0.10573,(Sola2-N1_DR|1367922:0.11527,(Sola2-N1_DR|846444:0.09217,Sola2-N1_DR|516106:0.13180)0.856:0.01175)0.276:0.00064)0.832:0.00362)0.783:0.00168)0.424:0.00200)0.286:0.00417)0.890:0.00391)0.069:0.00064)0.872:0.00412)0.366:0.00064,(Sola2-N1_DR|1102487:0.11344,(((Sola2-N1_DR|2113943:0.14062,(Sola2-N1_DR|2033353:0.10996,(Sola2-N1_DR|516110:0.06766,Sola2-N1_DR|1234254:0.03282)0.589:0.12638)0.735:0.01453)0.688:0.00065,((Sola2-N1_DR|1637648:0.22425,(Sola2-N1_DR|2033354:0.07314,((Sola2-N1_DR|931860:0.07724,Sola2-N1_DR|1741913:0.28623)0.537:0.28123,(Sola2-N1_DR|199381:0.02638,Sola2-N1_DR|199382:0.02570)1.000:0.09573)0.142:0.00089)0.829:0.01793)0.803:0.01810,(((Sola2-N1_DR|1741899:0.14687,Sola2-N1_DR|1741916:0.00552)0.587:0.01969,Sola2-N1_DR|1741915:0.01333)0.978:0.08663,(Sola2-N1_DR|1741881:0.07189,Sola2-N1_DR|1741910:0.12338)0.759:0.02473)0.720:0.01466)0.639:0.00185)0.348:0.00064,((Sola2-N1_DR|1022579:0.14270,Sola2-N1_DR|1168808:0.14922)0.350:0.02425,Sola2-N1_DR|1637659:0.13590)0.802:0.02254)0.826:0.00355)0.793:0.00264)0.885:0.00796,((Sola2-N1_DR|199370:0.11547,Sola2-N1_DR|274112:0.08850)0.719:0.00750,(Sola2-N1_DR|1741895:0.11208,Sola2-N1_DR|1741911:0.10473)0.139:0.00728)0.867:0.00525)0.570:0.00314)0.697:0.00667)0.724:0.00456,(((Sola2-N1_DR|1022569:0.12573,Sola2-N1_DR|1844965:0.11985)0.304:0.00804,((Sola2-N1_DR|1305148:0.11219,(Sola2-N1_DR|1168809:0.09852,Sola2-N1_DR|2033367:0.14960)0.717:0.00335)0.230:0.00064,Sola2-N1_DR|516127:0.11066)0.895:0.00800)0.182:0.00099,(((Sola2-N1_DR|1741912:0.10172,Sola2-N1_DR|1741909:0.13357)0.808:0.01066,((Sola2-N1_DR|126275:0.07508,Sola2-N1_DR|126276:0.11074)0.925:0.01824,((Sola2-N1_DR|1945880:0.11224,(Sola2-N1_DR|437272:0.10736,Sola2-N1_DR|767319:0.12279)0.223:0.00505)0.849:0.00568,(((Sola2-N1_DR|437280:0.10497,(Sola2-N1_DR|1234249:0.11188,Sola2-N1_DR|1234250:0.07739)0.962:0.03008)0.746:0.00706,Sola2-N1_DR|1022573:0.11192)0.855:0.00619,Sola2-N1_DR|1637650:0.08734)0.383:0.00064)0.737:0.00150)0.385:0.00064)0.836:0.00346,((((Sola2-N1_DR|126273:0.11636,Sola2-N1_DR|126272:0.10160)0.860:0.00949,((Sola2-N1_DR|684039:0.13878,Sola2-N1_DR|2033361:0.13769)0.683:0.00631,(Sola2-N1_DR|1022568:0.10221,Sola2-N1_DR|1305146:0.12179)0.898:0.01353)0.206:0.00063)0.124:0.00063,(Sola2-N1_DR|1741888:0.11863,(Sola2-N1_DR|45819:0.09451,(Sola2-N1_DR|1741887:0.01600,Sola2-N1_DR|2118250:0.01939)1.000:0.08575)0.486:0.00818)0.698:0.00095)0.784:0.00209,Sola2-N1_DR|1945892:0.11118)0.615:0.00108)0.752:0.00317)0.399:0.00089)0.721:0.00454,Sola2-N1_DR|45803:0.12659,((Sola2-N1_DR|1022582:0.11401,(((Sola2-N1_DR|1945888:0.01318,Sola2-N1_DR|1945889:0.00548)1.000:0.08940,((Sola2-N1_DR|516128:0.08840,Sola2-N1_DR|1022576:0.15904)0.789:0.01645,(Sola2-N1_DR|931868:0.06956,Sola2-N1_DR|1234259:0.09416)0.717:0.00645)0.862:0.01024)0.805:0.00098,(((Sola2-N1_DR|684037:0.07214,Sola2-N1_DR|684038:0.10312)0.988:0.02505,((Sola2-N1_DR|516137:0.01896,Sola2-N1_DR|1741901:0.05607)0.942:0.12071,(Sola2-N1_DR|2033366:0.10195,Sola2-N1_DR|1168804:0.09909)0.827:0.01099)0.819:0.00953)0.061:0.00244,((Sola2-N1_DR|199379:0.05781,Sola2-N1_DR|1022578:0.08141)0.172:0.04766,Sola2-N1_DR|2033352:0.10003)0.889:0.01496)0.788:0.00065)0.756:0.00229)0.741:0.00155,((((Sola2-N1_DR|1367926:0.04540,Sola2-N1_DR|1444726:0.05071)0.775:0.06577,((Sola2-N1_DR|1637647:0.09084,Sola2-N1_DR|1741907:0.13953)0.846:0.00800,(Sola2-N1_DR|437281:0.10478,Sola2-N1_DR|45823:0.13828)0.757:0.00523)0.789:0.00305)0.746:0.00156,((((((Sola2-N1_DR|1234247:0.07094,Sola2-N1_DR|1234248:0.10882)0.894:0.02373,Sola2-N1_DR|931885:0.10579)0.773:0.00798,(((Sola2-N1_DR|353720:0.09377,(Sola2-N1_DR|199380:0.14739,Sola2-N1_DR|437277:0.07250)0.766:0.02603)0.770:0.00519,((Sola2-N1_DR|846442:0.03736,Sola2-N1_DR|1637679:0.07789)0.823:0.06840,(Sola2-N1_DR|353722:0.09185,Sola2-N1_DR|1367930:0.12363)0.859:0.02783)0.974:0.00059)0.819:0.00258,(Sola2-N1_DR|1168803:0.09203,(Sola2-N1_DR|1367938:0.11890,(Sola2-N1_DR|126286:0.12630,((Sola2-N1_DR|1637677:0.09933,Sola2-N1_DR|1637678:0.08314)0.998:0.04057,(((Sola2-N1_DR|1102483:0.10641,(Sola2-N1_DR|1102507:0.12919,Sola2-N1_DR|1305154:0.10241)0.128:0.01452)0.851:0.00798,Sola2-N1_DR|1305138:0.10344)0.868:0.00560,(Sola2-N1_DR|126287:0.13392,(((Sola2-N1_DR|597773:0.09618,Sola2-N1_DR|2116864:0.04823)0.565:0.10382,(Sola2-N1_DR|1168799:0.02063,Sola2-N1_DR|1444736:0.05764)0.252:0.09518)0.816:0.00943,(Sola2-N1_DR|1234265:0.17634,Sola2-N1_DR|1022566:0.11362)0.490:0.00081)0.672:0.00170)0.818:0.00648)0.875:0.00531)0.816:0.00387)0.088:0.00100)0.857:0.00413)0.500:0.00060)0.592:0.00562)0.450:0.00730,((((Sola2-N1_DR|437268:0.19124,Sola2-N1_DR|45821:0.17012)0.591:0.00066,Sola2-N1_DR|1444704:0.12964)0.746:0.00910,(Sola2-N1_DR|353729:0.09014,Sola2-N1_DR|1844975:0.00064)0.451:0.12670)0.777:0.02828,(((Sola2-N1_DR|1102484:0.16194,Sola2-N1_DR|1022597:0.28602)0.331:0.03267,Sola2-N1_DR|45807:0.44527)0.853:0.05111,(Sola2-N1_DR|1234251:0.11335,Sola2-N1_DR|1444705:0.09546)0.189:0.00517)0.672:0.01404)0.784:0.03240)0.755:0.00867,((((((Sola2-N1_DR|2033370:0.08370,Sola2-N1_DR|1444706:0.08581)0.908:0.06461,Sola2-N1_DR|353717:0.12275)0.783:0.00805,(Sola2-N1_DR|684028:0.09479,(((Sola2-N1_DR|931865:0.09690,(Sola2-N1_DR|1444734:0.13128,Sola2-N1_DR|1444735:0.11826)0.862:0.06183)0.535:0.03906,Sola2-N1_DR|1022594:0.09041)0.707:0.00671,((Sola2-N1_DR|1022586:0.03952,Sola2-N1_DR|1844976:0.00063)0.000:0.02646,Sola2-N1_DR|684027:0.01237)0.928:0.09581)0.736:0.00845)0.377:0.00063)0.924:0.01198,(Sola2-N1_DR|931867:0.13206,Sola2-N1_DR|199378:0.07984)0.594:0.01433)0.775:0.00303,(((Sola2-N1_DR|1741890:0.09753,Sola2-N1_DR|684032:0.13631)0.748:0.00731,((Sola2-N1_DR|597768:0.07516,Sola2-N1_DR|597769:0.09532)0.975:0.02653,Sola2-N1_DR|274105:0.15510)0.001:0.00093)0.737:0.00227,((((Sola2-N1_DR|1305141:0.11772,Sola2-N1_DR|2033376:0.00065)0.958:0.08189,(Sola2-N1_DR|931881:0.11024,((Sola2-N1_DR|1305150:0.12161,(((Sola2-N1_DR|1532789:0.17827,(Sola2-N1_DR|1741891:0.19724,Sola2-N1_DR|1532791:0.12378)0.296:0.00996)0.906:0.00111,(((((Sola2-N1_DR|684025:0.09072,Sola2-N1_DR|684026:0.09393)0.978:0.02104,(((Sola2-N1_DR|684031:0.11685,Sola2-N1_DR|1367929:0.14025)0.193:0.00716,(Sola2-N1_DR|516124:0.12488,Sola2-N1_DR|199375:0.07110)0.809:0.00908)0.792:0.00202,((Sola2-N1_DR|1945890:0.20866,Sola2-N1_DR|1444724:0.09087)0.555:0.00448,Sola2-N1_DR|2033371:0.10752)0.753:0.00459)0.759:0.00191)0.692:0.00096,(Sola2-N1_DR|1305152:0.10759,((Sola2-N1_DR|1532792:0.17948,((Sola2-N1_DR|1102503:0.09597,Sola2-N1_DR|199374:0.12496)0.310:0.01114,Sola2-N1_DR|1022581:0.12781)0.047:0.00065)0.737:0.00344,(Sola2-N1_DR|1102486:0.11682,(Sola2-N1_DR|1305151:0.10618,(Sola2-N1_DR|516140:0.11710,(Sola2-N1_DR|516139:0.03249,Sola2-N1_DR|931882:0.04878)0.309:0.03525)0.982:0.06943)0.738:0.00363)0.761:0.00377)0.119:0.00063)0.963:0.01407)0.520:0.00064,(Sola2-N1_DR|1234261:0.10801,(Sola2-N1_DR|1637654:0.15551,Sola2-N1_DR|1945893:0.07081)0.838:0.00850)0.832:0.00638)0.759:0.00084,(Sola2-N1_DR|1444730:0.11219,(Sola2-N1_DR|767313:0.08709,(Sola2-N1_DR|1637660:0.00492,(Sola2-N1_DR|1637661:0.00397,Sola2-N1_DR|1637662:0.00993)0.873:0.00838)1.000:0.06809)0.673:0.01179)0.729:0.00333)0.997:0.00064)0.797:0.00159,(Sola2-N1_DR|846439:0.11801,Sola2-N1_DR|1741904:0.11133)0.691:0.00867)0.369:0.00063)0.699:0.00292,((((((Sola2-N1_DR|353718:0.12841,Sola2-N1_DR|1102493:0.12380)0.826:0.00891,Sola2-N1_DR|931866:0.10374)0.836:0.00065,((Sola2-N1_DR|1945895:0.09327,(Sola2-N1_DR|1532788:0.08471,Sola2-N1_DR|1444719:0.11915)0.838:0.00692)0.866:0.00518,(((Sola2-N1_DR|516115:0.06479,Sola2-N1_DR|1444728:0.06386)0.868:0.07070,Sola2-N1_DR|1637666:0.13567)0.807:0.00572,(((((((Sola2-N1_DR|1741897:0.16268,Sola2-N1_DR|597756:0.08765)0.811:0.06836,Sola2-N1_DR|516121:0.34177)0.093:0.02643,Sola2-N1_DR|1168801:0.21128)0.806:0.01585,((Sola2-N1_DR|45827:0.00062,Sola2-N1_DR|45826:0.04341)0.471:0.11033,Sola2-N1_DR|1637667:0.20676)0.151:0.00089)0.129:0.00059,(Sola2-N1_DR|1637665:0.25375,Sola2-N1_DR|2033357:0.50966)0.858:0.08884)0.776:0.01363,(Sola2-N1_DR|353724:0.10317,Sola2-N1_DR|931877:0.11955)0.045:0.00063)0.803:0.00500,Sola2-N1_DR|437279:0.13155)0.745:0.00238)0.820:0.00137)0.739:0.00215)0.719:0.00178,((((Sola2-N1_DR|931884:0.32729,Sola2-N1_DR|1741892:0.11987)0.831:0.06419,Sola2-N1_DR|1022580:0.11203)0.576:0.01243,Sola2-N1_DR|516126:0.12155)0.080:0.00896,Sola2-N1_DR|516136:0.13188)0.842:0.00781)0.600:0.00064,((Sola2-N1_DR|1741882:0.13238,(Sola2-N1_DR|126280:0.09838,Sola2-N1_DR|516117:0.09222)0.111:0.00356)0.349:0.00422,((Sola2-N1_DR|274103:0.13471,Sola2-N1_DR|1102500:0.11222)0.785:0.00740,((Sola2-N1_DR|931863:0.10723,(Sola2-N1_DR|126281:0.11373,Sola2-N1_DR|516138:0.04720)0.812:0.01544)0.838:0.00905,(Sola2-N1_DR|353728:0.14778,(Sola2-N1_DR|1741903:0.08823,((((Sola2-N1_DR|274113:0.00059,(Sola2-N1_DR|1444731:0.34778,Sola2-N1_DR|1945883:0.01578)0.202:0.00326)0.702:0.09909,((((Sola2-N1_DR|45802:0.08230,(Sola2-N1_DR|45801:0.20076,Sola2-N1_DR|1844973:0.53160)0.146:0.02205)0.861:0.15466,Sola2-N1_DR|1741884:0.06643)0.744:0.03650,((Sola2-N1_DR|1741883:0.10792,Sola2-N1_DR|1945891:0.11852)0.326:0.07645,Sola2-N1_DR|1367934:0.25147)0.835:0.02938)0.289:0.01982,(Sola2-N1_DR|516141:0.01561,(Sola2-N1_DR|45822:0.09786,(Sola2-N1_DR|45811:0.15789,Sola2-N1_DR|846445:0.18218)0.136:0.00875)0.355:0.03009)0.879:0.04935)0.717:0.01115)0.731:0.00198,(((Sola2-N1_DR|931871:0.22961,Sola2-N1_DR|1234245:0.00065)0.878:0.06494,(Sola2-N1_DR|1741902:0.27390,(Sola2-N1_DR|1022575:0.12694,Sola2-N1_DR|1168807:0.08123)0.692:0.07362)0.503:0.02043)0.535:0.02793,Sola2-N1_DR|931856:0.09700)0.871:0.02001)0.863:0.00543,((Sola2-N1_DR|1234262:0.09497,(((((Sola2-N1_DR|684035:0.29501,Sola2-N1_DR|597757:0.16888)0.676:0.02605,((Sola2-N1_DR|1945879:0.18803,(Sola2-N1_DR|1102495:0.10924,((((Sola2-N1_DR|931859:0.14836,(Sola2-N1_DR|1844962:0.09173,Sola2-N1_DR|767318:0.21925)0.000:0.00236)0.000:0.07235,Sola2-N1_DR|684036:0.35832)0.000:0.00066,((((Sola2-N1_DR|1444717:0.06163,Sola2-N1_DR|1022571:0.14816)0.518:0.00063,Sola2-N1_DR|1444723:0.08786)0.269:0.02179,Sola2-N1_DR|1367919:0.13205)0.684:0.03053,Sola2-N1_DR|2033373:0.05999)0.882:0.04938)0.000:0.00889,Sola2-N1_DR|353713:0.17509)0.285:0.02641)0.683:0.02320)0.222:0.00115,Sola2-N1_DR|1741894:0.13818)0.734:0.03339)0.664:0.01619,(Sola2-N1_DR|45805:0.11304,Sola2-N1_DR|437284:0.24030)0.747:0.02794)0.586:0.00927,Sola2-N1_DR|931872:0.31437)0.676:0.00972,((Sola2-N1_DR|45806:0.11101,(Sola2-N1_DR|1305153:0.04774,Sola2-N1_DR|1367925:0.10389)0.314:0.07929)0.829:0.02880,Sola2-N1_DR|1102504:0.09652)0.789:0.01483)0.072:0.00064)0.813:0.00325,((Sola2-N1_DR|1102505:0.10803,(Sola2-N1_DR|1022565:0.20752,Sola2-N1_DR|2033350:0.10986)0.884:0.01876)0.909:0.01338,(Sola2-N1_DR|45820:0.09863,Sola2-N1_DR|1234246:0.13485)0.832:0.02645)0.303:0.00315)0.798:0.00115)0.000:0.00063)0.000:0.00064)0.165:0.00326)0.755:0.00118)0.914:0.00063)0.772:0.00218)0.713:0.00395,((Sola2-N1_DR|516108:0.10536,(Sola2-N1_DR|516120:0.11554,(Sola2-N1_DR|1234256:0.10792,((Sola2-N1_DR|437275:0.02621,Sola2-N1_DR|437276:0.01111)0.998:0.18826,Sola2-N1_DR|767323:0.08877)0.383:0.00961)0.491:0.00597)0.106:0.00216)0.765:0.00515,(((Sola2-N1_DR|1168802:0.12776,((Sola2-N1_DR|931883:0.10485,Sola2-N1_DR|1102508:0.14799)0.802:0.03233,Sola2-N1_DR|1102496:0.10741)0.041:0.00065)0.844:0.00918,Sola2-N1_DR|1844961:0.11807)0.741:0.00115,((Sola2-N1_DR|516123:0.14444,(Sola2-N1_DR|2089968:0.00456,Sola2-N1_DR|2089969:0.03345)1.000:0.08758)0.579:0.00162,(((((Sola2-N1_DR|1532784:0.01911,(Sola2-N1_DR|1532777:0.00714,Sola2-N1_DR|1532778:0.01201)0.547:0.00719)0.375:0.00347,(Sola2-N1_DR|1532785:0.00845,Sola2-N1_DR|1532786:0.00857)0.945:0.00938)0.838:0.00515,Sola2-N1_DR|1532779:0.00671)0.760:0.00243,(((Sola2-N1_DR|1532782:0.01585,Sola2-N1_DR|1532783:0.01872)0.689:0.00521,Sola2-N1_DR|1532781:0.02298)0.885:0.00623,Sola2-N1_DR|1532780:0.00680)0.978:0.01595)0.742:0.00220,((Sola2-N1_DR|1532774:0.01101,Sola2-N1_DR|1532776:0.02307)0.562:0.00632,(((Sola2-N1_DR|1532772:0.0,Sola2-N1_DR|1532773:0.0):0.00839,Sola2-N1_DR|1532771:0.02473)0.884:0.00848,Sola2-N1_DR|1532775:0.00227)0.920:0.00894)0.987:0.02131)1.000:0.05495)0.851:0.00547)0.864:0.00363)0.504:0.00067)0.790:0.00479)0.586:0.00602)0.369:0.00086)0.577:0.00066,((Sola2-N1_DR|2033351:0.10476,Sola2-N1_DR|767317:0.08400)0.777:0.01953,(Sola2-N1_DR|1367928:0.08509,(Sola2-N1_DR|767325:0.09263,Sola2-N1_DR|1637652:0.02204)0.572:0.07665)0.164:0.00511)0.727:0.00170)0.595:0.00064,(((Sola2-N1_DR|1022585:0.12854,(Sola2-N1_DR|45809:0.00064,Sola2-N1_DR|45813:0.17168)0.502:0.06196)0.837:0.02462,(Sola2-N1_DR|684034:0.08770,Sola2-N1_DR|1102501:0.15316)0.675:0.00250)0.712:0.00078,((Sola2-N1_DR|684029:0.09972,Sola2-N1_DR|2033375:0.11502)0.836:0.02314,(Sola2-N1_DR|597764:0.06585,Sola2-N1_DR|1741908:0.12808)0.625:0.01262)0.776:0.00398)0.764:0.00159)0.551:0.00059)0.365:0.00064)0.055:0.00177,Sola2-N1_DR|2033356:0.43439)0.175:0.00179)0.264:0.01388,(((Sola2-N1_DR|437282:0.09712,Sola2-N1_DR|1637649:0.11885)0.901:0.01473,(Sola2-N1_DR|437273:0.11026,Sola2-N1_DR|1168798:0.09256)0.803:0.00660)0.119:0.00064,(((Sola2-N1_DR|353716:0.06016,Sola2-N1_DR|684021:0.11822)0.748:0.02043,((Sola2-N1_DR|1305145:0.13888,Sola2-N1_DR|1844957:0.21402)0.739:0.02540,(Sola2-N1_DR|1844966:0.09495,Sola2-N1_DR|684022:0.23448)0.892:0.05332)0.793:0.05037)0.578:0.00626,((((Sola2-N1_DR|353721:0.16306,Sola2-N1_DR|353712:0.17561)0.701:0.06346,Sola2-N1_DR|516112:0.09864)0.191:0.01083,(Sola2-N1_DR|846432:0.32089,Sola2-N1_DR|1444713:0.00063)0.589:0.07372)0.656:0.02611,(Sola2-N1_DR|274130:0.09774,(((Sola2-N1_DR|1022595:0.00063,(Sola2-N1_DR|2033378:0.21862,Sola2-N1_DR|1367917:0.15370)0.291:0.01769)0.495:0.09789,Sola2-N1_DR|1022596:0.27667)0.241:0.01795,(Sola2-N1_DR|274126:0.01007,Sola2-N1_DR|274122:0.00064)0.958:0.07313)0.767:0.02413)0.082:0.01226)0.826:0.02209)0.793:0.01610)0.615:0.00374)0.868:0.01766)0.321:0.00492,(Sola2-N1_DR|1234264:0.16949,(Sola2-N1_DR|684042:0.00064,Sola2-N1_DR|1741914:0.20369)0.708:0.06039)0.712:0.07777)0.330:0.00088)0.033:0.00065);
```
