## Supplementary Data 2 for "A genomic portrait of zebrafish transposable elements and their spatiotemporal embryonic expression": Sola2-N2_DR.mafft.nwk

```
(Sola2-N2_DR|1367943:0.01322,((Sola2-N2_DR|931915:0.01410,(Sola2-N2_DR|1845018:0.02054,(((Sola2-N2_DR|846450:0.00109,(Sola2-N2_DR|516165:0.00063,Sola2-N2_DR|931920:0.00146)0.984:0.00255)1.000:0.01499,((Sola2-N2_DR|767338:0.01237,(Sola2-N2_DR|1532821:0.02051,Sola2-N2_DR|1532812:0.01624)0.263:0.00062)0.976:0.00430,(((((Sola2-N2_DR|684067:0.01465,(((Sola2-N2_DR|437287:0.00270,Sola2-N2_DR|2113824:0.01036)0.798:0.00578,((((Sola2-N2_DR|931893:0.00063,Sola2-N2_DR|931894:0.00063)1.000:0.21866,Sola2-N2_DR|1844998:0.03628)0.113:0.03595,Sola2-N2_DR|1844979:0.01862)0.067:0.00477,Sola2-N2_DR|1741922:0.03451)0.655:0.01806)0.316:0.00098,(((Sola2-N2_DR|2033379:0.04784,Sola2-N2_DR|516171:0.03647)0.518:0.00062,((Sola2-N2_DR|767330:0.57665,Sola2-N2_DR|1168813:0.51330)0.840:0.28939,Sola2-N2_DR|274139:0.02824)0.575:0.00974)0.740:0.00239,(Sola2-N2_DR|1168812:0.03216,((Sola2-N2_DR|684060:0.01060,Sola2-N2_DR|767332:0.58569)0.781:0.13854,(((Sola2-N2_DR|1168811:0.09216,(Sola2-N2_DR|45842:0.07530,Sola2-N2_DR|45845:0.04971)0.772:0.00901)1.000:0.06751,(((Sola2-N2_DR|45831:0.31950,(Sola2-N2_DR|1741937:0.07719,(Sola2-N2_DR|1532819:0.13093,Sola2-N2_DR|1844986:0.10910)0.996:0.15727)0.047:0.01485)0.180:0.01739,Sola2-N2_DR|684051:0.10811)0.790:0.01811,(((Sola2-N2_DR|2033392:0.19875,Sola2-N2_DR|126306:0.24374)0.822:0.03831,((((Sola2-N2_DR|437310:0.11463,Sola2-N2_DR|846463:0.10438)0.622:0.00469,(Sola2-N2_DR|1637685:0.07800,(Sola2-N2_DR|1844995:0.20381,(Sola2-N2_DR|846471:0.35381,Sola2-N2_DR|1022599:0.00063)0.838:0.04942)0.799:0.05082)0.592:0.03108)0.862:0.01411,(Sola2-N2_DR|1234277:0.12734,Sola2-N2_DR|2033384:0.15484)0.712:0.00547)0.824:0.00828,(Sola2-N2_DR|1367950:0.08024,(((Sola2-N2_DR|846472:0.14879,Sola2-N2_DR|1168820:0.09856)0.913:0.03454,(Sola2-N2_DR|1844977:0.16330,Sola2-N2_DR|684069:0.12235)0.239:0.00783)0.741:0.00512,((((Sola2-N2_DR|1945900:0.10631,Sola2-N2_DR|1945923:0.39428)0.084:0.00166,Sola2-N2_DR|931898:0.13286)0.547:0.00427,(((((Sola2-N2_DR|274137:0.15813,Sola2-N2_DR|1444748:0.13954)0.746:0.01228,Sola2-N2_DR|767337:0.16807)0.509:0.00096,((((((((((Sola2-N2_DR|1305158:0.24007,((Sola2-N2_DR|1741947:0.14562,Sola2-N2_DR|45839:0.20755)0.820:0.02315,((Sola2-N2_DR|516150:0.16275,(((Sola2-N2_DR|1367954:0.14614,Sola2-N2_DR|353730:0.13068)0.770:0.02095,(((Sola2-N2_DR|1741930:0.28965,Sola2-N2_DR|1168818:0.13181)0.802:0.02467,(Sola2-N2_DR|274147:0.20845,Sola2-N2_DR|1945914:0.13899)0.847:0.02610)0.174:0.02187,(Sola2-N2_DR|1844982:0.13866,Sola2-N2_DR|2033383:0.11841)0.832:0.03449)0.672:0.00063)0.598:0.00449,(Sola2-N2_DR|1741926:0.13464,Sola2-N2_DR|1741940:0.16069)0.729:0.01195)0.676:0.00718)0.793:0.00497,Sola2-N2_DR|684049:0.17142)0.361:0.00063)0.727:0.00075)0.756:0.00381,((Sola2-N2_DR|274146:0.10975,Sola2-N2_DR|1102523:0.12656)0.985:0.03972,((Sola2-N2_DR|1102518:0.04897,Sola2-N2_DR|1741929:0.10184)0.647:0.11455,Sola2-N2_DR|516164:0.14491)0.538:0.00074)0.953:0.01364)0.861:0.00565,((Sola2-N2_DR|353742:0.17876,(Sola2-N2_DR|274142:0.17024,((Sola2-N2_DR|597777:0.16700,Sola2-N2_DR|931887:0.13501)0.833:0.04215,(((Sola2-N2_DR|353743:0.01851,Sola2-N2_DR|767352:0.17751)0.686:0.05271,(Sola2-N2_DR|1367939:0.21054,Sola2-N2_DR|1367953:0.01610)0.601:0.17328)0.317:0.04125,(Sola2-N2_DR|1532825:0.15968,Sola2-N2_DR|126303:0.08686)0.950:0.21726)0.472:0.03467)0.905:0.03562)0.360:0.00242)0.780:0.00571,((Sola2-N2_DR|846474:0.14756,Sola2-N2_DR|1444765:0.15423)0.662:0.01457,Sola2-N2_DR|353736:0.43151)0.676:0.00586)0.554:0.00062)0.776:0.00251,(Sola2-N2_DR|1168817:0.31010,((Sola2-N2_DR|2082179:0.19249,(Sola2-N2_DR|1845005:0.13439,Sola2-N2_DR|1444754:0.04619)0.601:0.05660)0.354:0.06633,Sola2-N2_DR|1234282:0.13166)0.675:0.05502)0.779:0.01837)0.068:0.00075,Sola2-N2_DR|199397:0.34262)0.022:0.00075,((((Sola2-N2_DR|437303:0.22928,(((((Sola2-N2_DR|1022598:0.09022,Sola2-N2_DR|1637712:0.14932)0.987:0.36198,((Sola2-N2_DR|1102515:0.08594,Sola2-N2_DR|1102514:0.15511)0.986:0.28261,Sola2-N2_DR|1945917:0.15050)0.797:0.09289)0.718:0.12567,((Sola2-N2_DR|1022621:0.85894,((Sola2-N2_DR|199396:0.00061,Sola2-N2_DR|1444763:0.18439)0.061:0.01013,Sola2-N2_DR|767343:0.15546)0.532:0.10361)0.207:0.00075,((Sola2-N2_DR|931913:0.06553,Sola2-N2_DR|1168823:0.57301)0.711:0.17106,Sola2-N2_DR|45836:0.17407)0.370:0.02647)0.842:0.07698)0.624:0.03403,Sola2-N2_DR|274134:0.07231)0.542:0.01730,(Sola2-N2_DR|437297:0.10164,Sola2-N2_DR|846458:0.13814)0.784:0.03363)0.197:0.00643)0.258:0.02093,((Sola2-N2_DR|597796:0.17733,Sola2-N2_DR|1102512:0.12481)0.763:0.01852,(Sola2-N2_DR|767339:0.19208,((Sola2-N2_DR|353747:0.14596,Sola2-N2_DR|1945899:0.05990)0.077:0.01495,Sola2-N2_DR|684064:0.11068)0.900:0.03997)0.323:0.00062)0.724:0.00064)0.814:0.00884,((Sola2-N2_DR|1637708:0.13851,((Sola2-N2_DR|931906:0.13174,Sola2-N2_DR|1305161:0.23710)0.102:0.02134,((Sola2-N2_DR|684047:0.24210,Sola2-N2_DR|597780:0.11429)0.569:0.03149,(Sola2-N2_DR|126299:0.14046,Sola2-N2_DR|1845015:0.10670)0.639:0.01151)0.054:0.01157)0.782:0.01638)0.712:0.00621,((((Sola2-N2_DR|1945905:0.13611,(Sola2-N2_DR|437305:0.11988,Sola2-N2_DR|846466:0.37419)0.511:0.02633)0.831:0.01094,(Sola2-N2_DR|1845019:0.18593,((Sola2-N2_DR|1844990:0.12510,Sola2-N2_DR|597782:0.15106)0.519:0.00833,((Sola2-N2_DR|767329:0.15798,Sola2-N2_DR|684050:0.10436)0.829:0.01066,Sola2-N2_DR|1444755:0.15314)0.333:0.00662)0.580:0.00470)0.882:0.00917)0.764:0.00377,((((Sola2-N2_DR|1022617:0.35912,(((Sola2-N2_DR|1234280:0.38102,Sola2-N2_DR|1945918:0.16048)0.600:0.01219,Sola2-N2_DR|1844992:0.22553)0.855:0.05282,(((((Sola2-N2_DR|846470:0.37062,Sola2-N2_DR|1844991:0.26232)0.865:0.22479,Sola2-N2_DR|1637690:0.12922)0.007:0.00063,Sola2-N2_DR|437296:0.30612)0.858:0.14419,((((Sola2-N2_DR|1444740:0.22172,(Sola2-N2_DR|353751:0.18215,Sola2-N2_DR|1845006:0.04706)0.225:0.03847)0.768:0.05095,((Sola2-N2_DR|516168:0.21617,Sola2-N2_DR|274141:0.12206)0.763:0.02347,(Sola2-N2_DR|684059:0.11930,(Sola2-N2_DR|846452:0.14243,Sola2-N2_DR|1444751:0.06501)0.665:0.05093)0.879:0.05173)0.179:0.00378)0.712:0.00635,((((((Sola2-N2_DR|45856:0.12807,Sola2-N2_DR|1845011:0.11550)0.994:0.14011,(Sola2-N2_DR|684045:0.12659,Sola2-N2_DR|274153:0.18116)0.551:0.03154)0.854:0.00063,(Sola2-N2_DR|437299:0.13085,(Sola2-N2_DR|1305160:0.28476,Sola2-N2_DR|1022612:0.17150)0.433:0.04508)0.678:0.03721)0.697:0.00725,Sola2-N2_DR|2033396:0.16418)0.760:0.00669,((Sola2-N2_DR|1741932:0.16700,(Sola2-N2_DR|1637687:0.19706,Sola2-N2_DR|1945906:0.10211)0.801:0.03541)0.736:0.01578,(((Sola2-N2_DR|1845020:0.05533,Sola2-N2_DR|1532795:0.12192)0.386:0.00273,(((Sola2-N2_DR|437308:0.17891,(Sola2-N2_DR|274145:0.00063,Sola2-N2_DR|2117218:0.03494)0.994:0.18385)0.903:0.09127,(Sola2-N2_DR|684058:0.14505,(Sola2-N2_DR|516152:0.76003,Sola2-N2_DR|1945912:0.21713)0.421:0.02514)0.759:0.05002)0.793:0.03998,((((((Sola2-N2_DR|126295:0.11001,((Sola2-N2_DR|45833:0.08988,Sola2-N2_DR|1102525:0.02329)0.983:0.17096,(Sola2-N2_DR|597787:0.17870,(Sola2-N2_DR|1741923:0.32317,(Sola2-N2_DR|45854:0.09468,(Sola2-N2_DR|45841:0.22503,Sola2-N2_DR|1367949:0.17455)0.943:0.22047)0.837:0.13966)0.046:0.02783)0.814:0.09280)0.852:0.08046)0.630:0.00062,(Sola2-N2_DR|1945935:0.26596,(((Sola2-N2_DR|597801:0.21793,(Sola2-N2_DR|126290:0.18970,Sola2-N2_DR|684065:0.16727)0.780:0.05008)0.314:0.01576,(Sola2-N2_DR|274150:0.21615,Sola2-N2_DR|846446:0.13512)0.118:0.01436)0.777:0.01809,Sola2-N2_DR|1102517:0.17860)0.607:0.00835)0.000:0.00739)0.758:0.02401,(((Sola2-N2_DR|597785:0.15316,(Sola2-N2_DR|931892:0.11945,Sola2-N2_DR|767333:0.20409)0.330:0.00373)0.821:0.03215,((Sola2-N2_DR|684063:0.18763,(Sola2-N2_DR|684056:0.22445,Sola2-N2_DR|1444745:0.13230)0.593:0.02838)0.320:0.02400,(Sola2-N2_DR|1022613:0.07040,Sola2-N2_DR|516162:0.09347)0.832:0.14680)0.716:0.00866)0.000:0.00062,(Sola2-N2_DR|684055:0.14943,Sola2-N2_DR|1022605:0.20662)0.734:0.01902)0.148:0.01533)0.360:0.00410,((((((Sola2-N2_DR|1532804:1.23148,Sola2-N2_DR|767350:0.13384)0.783:0.12094,Sola2-N2_DR|1637710:0.17959)0.606:0.00948,(((Sola2-N2_DR|45832:0.62718,Sola2-N2_DR|437289:0.11394)0.270:0.12420,Sola2-N2_DR|1741925:0.15473)0.633:0.02097,((Sola2-N2_DR|353735:0.00911,Sola2-N2_DR|353734:0.03909)0.998:0.35287,Sola2-N2_DR|1637709:0.65994)0.831:0.12499)0.037:0.02482)0.662:0.03261,(Sola2-N2_DR|1532802:0.30118,Sola2-N2_DR|1022623:0.19112)0.787:0.04100)0.832:0.03191,((Sola2-N2_DR|1637682:0.09376,Sola2-N2_DR|1637719:0.11968)0.836:0.04330,((Sola2-N2_DR|846464:0.13385,Sola2-N2_DR|1741941:0.18239)0.853:0.03261,Sola2-N2_DR|1945907:0.18392)0.718:0.01069)0.703:0.00975)0.729:0.02039,((Sola2-N2_DR|684052:0.56030,Sola2-N2_DR|767348:0.00062)0.548:0.06824,(Sola2-N2_DR|597781:0.11824,Sola2-N2_DR|1234293:0.13591)0.776:0.03280)0.722:0.01177)0.773:0.01638)0.487:0.00062,(Sola2-N2_DR|931921:0.24909,Sola2-N2_DR|1845008:0.24921)0.841:0.05736)0.816:0.02095,((((Sola2-N2_DR|353739:0.19495,Sola2-N2_DR|597797:0.23336)0.816:0.03502,(((Sola2-N2_DR|1637707:0.23471,(Sola2-N2_DR|846451:0.17045,Sola2-N2_DR|597775:0.13151)0.721:0.01827)0.854:0.00075,Sola2-N2_DR|1444758:0.19833)0.930:0.07633,(Sola2-N2_DR|353741:0.22389,Sola2-N2_DR|1367956:0.18153)0.722:0.02622)0.706:0.00906)0.809:0.01953,(((((Sola2-N2_DR|45855:0.21890,(((Sola2-N2_DR|1022624:0.12147,Sola2-N2_DR|1945909:0.10656)0.332:0.00331,Sola2-N2_DR|931914:0.14012)0.682:0.04550,Sola2-N2_DR|1367940:0.17194)0.655:0.01312)0.745:0.01376,((Sola2-N2_DR|1741924:0.23729,(Sola2-N2_DR|931890:0.18194,(Sola2-N2_DR|846453:0.58423,Sola2-N2_DR|1367958:0.19465)0.841:0.13128)0.046:0.05726)0.175:0.06379,(((Sola2-N2_DR|126300:0.21090,((Sola2-N2_DR|1844978:0.10729,(Sola2-N2_DR|1022604:0.10796,(Sola2-N2_DR|516158:0.08925,Sola2-N2_DR|1168819:0.12171)0.399:0.01784)0.705:0.02023)0.998:0.18274,Sola2-N2_DR|1022611:0.17951)0.237:0.00836)0.720:0.00129,(Sola2-N2_DR|1844988:0.15805,Sola2-N2_DR|2083161:0.12984)0.827:0.05762)0.788:0.01637,(Sola2-N2_DR|1444744:0.27223,Sola2-N2_DR|1741938:0.18842)0.709:0.03718)0.795:0.02155)0.743:0.01990)0.915:0.00075,Sola2-N2_DR|684057:0.13488)0.703:0.00658,(Sola2-N2_DR|2033394:0.15861,(Sola2-N2_DR|846447:0.10596,Sola2-N2_DR|1637680:0.22359)0.785:0.05002)0.820:0.04496)0.147:0.01491,((Sola2-N2_DR|1741943:0.17876,Sola2-N2_DR|353731:0.19327)0.691:0.01364,(Sola2-N2_DR|274149:0.20026,Sola2-N2_DR|2033399:0.16233)0.742:0.02320)0.901:0.04131)0.577:0.00369)0.166:0.00062,((Sola2-N2_DR|1637692:0.17571,(Sola2-N2_DR|1022618:0.09669,Sola2-N2_DR|1444759:0.30543)0.795:0.03274)0.362:0.00813,(Sola2-N2_DR|1637684:0.25566,Sola2-N2_DR|437309:0.10910)0.746:0.04044)0.849:0.03184)0.523:0.00359)0.534:0.01748)0.136:0.00075)0.313:0.00062,(((Sola2-N2_DR|1234288:0.06320,Sola2-N2_DR|1845010:0.15695)0.762:0.03085,((Sola2-N2_DR|1367941:0.25252,(Sola2-N2_DR|1444746:0.27821,Sola2-N2_DR|1945936:0.15292)0.588:0.07699)0.676:0.01657,(Sola2-N2_DR|1444767:0.27675,Sola2-N2_DR|437291:0.26968)0.725:0.03013)0.818:0.05012)0.760:0.03711,((Sola2-N2_DR|1741919:0.19525,Sola2-N2_DR|1741921:0.10067)0.954:0.11900,(Sola2-N2_DR|1305169:0.10247,Sola2-N2_DR|1444756:0.30663)0.908:0.09178)0.208:0.02275)0.650:0.00679)0.028:0.00062)0.783:0.02571)0.146:0.00075,((Sola2-N2_DR|931923:0.07867,(Sola2-N2_DR|199393:0.00061,Sola2-N2_DR|2033398:0.21683)0.779:0.11768)0.135:0.12785,(Sola2-N2_DR|1305164:0.06129,Sola2-N2_DR|1741918:0.19028)0.778:0.05025)0.710:0.04544)0.726:0.01775)0.306:0.00063,((Sola2-N2_DR|846449:0.21327,Sola2-N2_DR|274144:0.29174)0.327:0.04105,(Sola2-N2_DR|767327:0.23279,(Sola2-N2_DR|1234267:0.06678,(Sola2-N2_DR|1444743:0.00063,Sola2-N2_DR|2080753:0.00061)0.875:0.10831)0.863:0.21890)0.319:0.00342)0.671:0.01041)0.721:0.01412)0.305:0.00480,(Sola2-N2_DR|1844997:0.31634,(Sola2-N2_DR|1234269:0.12542,(Sola2-N2_DR|931895:0.35566,Sola2-N2_DR|1845017:0.41295)0.732:0.08890)0.592:0.00061)0.554:0.02274)0.703:0.00834)0.728:0.02871)0.237:0.00740,((Sola2-N2_DR|274152:0.02224,Sola2-N2_DR|2115129:0.03659)0.995:0.30532,(Sola2-N2_DR|767345:0.15488,Sola2-N2_DR|846473:0.22953)0.158:0.02454)0.967:0.17662)0.951:0.11956,((((((((((Sola2-N2_DR|437306:0.14209,Sola2-N2_DR|931911:0.06414)0.989:0.06311,(Sola2-N2_DR|45840:0.07146,Sola2-N2_DR|1945908:0.05741)0.740:0.00834)0.137:0.00568,((Sola2-N2_DR|1845016:0.05366,Sola2-N2_DR|1845007:0.12895)0.673:0.01649,Sola2-N2_DR|1945937:0.33908)0.248:0.00485)0.408:0.01411,Sola2-N2_DR|274135:0.04826)0.757:0.06984,Sola2-N2_DR|45835:0.05798)0.952:0.30093,Sola2-N2_DR|199398:0.04495)0.999:0.22271,((Sola2-N2_DR|1305159:0.07379,(Sola2-N2_DR|1532808:0.07444,(Sola2-N2_DR|846467:0.24194,((Sola2-N2_DR|1945924:0.10512,Sola2-N2_DR|2087449:0.16981)0.758:0.01566,(Sola2-N2_DR|1532826:0.12124,Sola2-N2_DR|1532827:0.08347)0.907:0.02522)0.524:0.03116)0.445:0.01709)0.410:0.01850)0.997:0.14059,((Sola2-N2_DR|516154:0.26294,Sola2-N2_DR|846461:0.33188)0.999:0.53234,Sola2-N2_DR|1637715:0.11826)0.982:0.20772)0.250:0.04359)1.000:0.46506,Sola2-N2_DR|931909:0.37763)0.141:0.05182,((((Sola2-N2_DR|931905:0.10424,((Sola2-N2_DR|767334:0.15165,(Sola2-N2_DR|1022625:0.16579,(Sola2-N2_DR|1741939:0.09010,Sola2-N2_DR|2033389:0.14860)0.840:0.03022)0.306:0.00572)0.876:0.03349,Sola2-N2_DR|353740:0.20544)0.645:0.02694)0.985:0.12992,(((Sola2-N2_DR|597798:0.16598,(Sola2-N2_DR|516172:0.17052,Sola2-N2_DR|1234270:0.14109)0.544:0.05704)0.759:0.02937,((Sola2-N2_DR|1234283:0.08466,Sola2-N2_DR|1168821:0.17250)0.792:0.02318,Sola2-N2_DR|1637698:0.16065)0.824:0.01215)0.819:0.01326,(Sola2-N2_DR|1022610:0.16690,(Sola2-N2_DR|931891:0.17749,((Sola2-N2_DR|126302:0.09380,Sola2-N2_DR|126304:0.28759)0.941:0.05291,((Sola2-N2_DR|199386:0.08143,(Sola2-N2_DR|1532828:0.00063,Sola2-N2_DR|597788:0.00898)0.978:0.11284)0.396:0.01136,Sola2-N2_DR|126288:0.08450)0.932:0.04836)0.864:0.02565)0.584:0.00296)0.772:0.00507)0.875:0.05092)0.068:0.01183,Sola2-N2_DR|931888:0.19868)0.842:0.05186,Sola2-N2_DR|1945903:0.11245)1.000:0.39638)0.833:0.06351,((((Sola2-N2_DR|1845003:0.26225,Sola2-N2_DR|45834:0.55443)0.692:0.11287,(Sola2-N2_DR|1844983:0.04350,Sola2-N2_DR|437300:0.18435)0.508:0.00077)0.132:0.01890,Sola2-N2_DR|353744:0.44828)0.210:0.03750,(Sola2-N2_DR|1234268:0.26481,Sola2-N2_DR|1102516:0.31503)0.719:0.10672)0.552:0.01636)0.845:0.03173)0.945:0.04310,Sola2-N2_DR|767340:0.22915)0.774:0.01707)0.774:0.00431,(((Sola2-N2_DR|931904:0.14754,Sola2-N2_DR|1741936:0.12855)0.847:0.01802,((Sola2-N2_DR|45828:0.27825,Sola2-N2_DR|199391:0.19601)0.836:0.02126,(Sola2-N2_DR|126289:0.12304,Sola2-N2_DR|931922:0.11388)0.703:0.01270)0.665:0.00608)0.758:0.00435,((Sola2-N2_DR|1637716:0.14088,Sola2-N2_DR|1845000:0.15497)0.840:0.01556,((Sola2-N2_DR|846460:0.12628,(Sola2-N2_DR|931902:0.14399,(Sola2-N2_DR|516144:0.14614,(Sola2-N2_DR|931912:0.14015,Sola2-N2_DR|1637696:0.14870)0.937:0.03257)0.085:0.00515)0.436:0.00094)0.331:0.00447,((Sola2-N2_DR|1637697:0.10685,(Sola2-N2_DR|1367957:0.38168,Sola2-N2_DR|1741946:0.13097)0.338:0.02158)0.902:0.02437,(((((Sola2-N2_DR|2033388:0.14742,(Sola2-N2_DR|199399:0.02259,Sola2-N2_DR|199400:0.00870)1.000:0.10796)0.817:0.01191,Sola2-N2_DR|2033397:0.15507)0.848:0.00546,Sola2-N2_DR|1305163:0.16056)0.255:0.00195,((((Sola2-N2_DR|274143:0.25360,Sola2-N2_DR|274148:0.00061)0.665:0.13620,Sola2-N2_DR|1637699:0.12751)0.643:0.00194,(Sola2-N2_DR|353745:0.14556,(Sola2-N2_DR|1444762:0.17226,Sola2-N2_DR|1532799:0.14190)0.661:0.01291)0.880:0.01340)0.474:0.00062,(((Sola2-N2_DR|516156:0.08772,Sola2-N2_DR|1022601:0.25310)0.672:0.01349,((((Sola2-N2_DR|1234285:0.15909,(Sola2-N2_DR|516143:0.11991,((Sola2-N2_DR|126297:0.57397,Sola2-N2_DR|1532796:0.06107)0.594:0.21908,Sola2-N2_DR|767347:0.00909)0.462:0.06492)0.795:0.02234)0.133:0.00074,Sola2-N2_DR|1234273:0.15171)0.775:0.00936,((Sola2-N2_DR|767336:0.10883,((((Sola2-N2_DR|597793:0.63307,(Sola2-N2_DR|199383:0.14777,(Sola2-N2_DR|45830:0.21680,Sola2-N2_DR|274151:0.08865)0.670:0.25280)0.612:0.04858)0.518:0.09321,Sola2-N2_DR|1637704:0.12169)0.233:0.00103,Sola2-N2_DR|1367947:0.12258)0.715:0.01632,(((Sola2-N2_DR|437307:0.31221,Sola2-N2_DR|1102519:0.22188)0.000:0.00907,Sola2-N2_DR|1022616:0.07079)0.642:0.19353,(Sola2-N2_DR|1305166:0.16861,(Sola2-N2_DR|1234278:0.18394,Sola2-N2_DR|437298:0.14639)0.968:0.12500)0.633:0.02827)0.675:0.04046)0.793:0.06337)0.384:0.01212,(Sola2-N2_DR|45850:1.39881,(Sola2-N2_DR|767335:0.00063,Sola2-N2_DR|1234294:0.24740)0.919:0.13763)0.372:0.00063)0.030:0.00061)0.721:0.00821,((Sola2-N2_DR|1637683:0.30655,((Sola2-N2_DR|1234276:0.02662,Sola2-N2_DR|2082293:0.31682)0.324:0.07404,Sola2-N2_DR|199384:0.11754)0.208:0.01709)0.470:0.02324,(Sola2-N2_DR|1234281:0.24220,Sola2-N2_DR|597784:0.09584)0.750:0.04295)0.812:0.02331)0.030:0.00307)0.809:0.00391,((Sola2-N2_DR|45848:0.07728,Sola2-N2_DR|1532803:0.09533)0.756:0.05744,((Sola2-N2_DR|1305157:0.14166,((Sola2-N2_DR|1234274:0.25934,Sola2-N2_DR|1637688:0.10169)0.904:0.09481,(Sola2-N2_DR|846448:0.10464,(Sola2-N2_DR|1845002:0.09904,Sola2-N2_DR|274140:0.15623)0.745:0.03441)0.279:0.01588)0.604:0.00361)0.787:0.01236,((Sola2-N2_DR|597779:0.14672,(((Sola2-N2_DR|1844999:0.15561,Sola2-N2_DR|1102513:0.18049)0.040:0.00761,Sola2-N2_DR|931900:0.18145)0.909:0.01550,(Sola2-N2_DR|45851:0.17602,Sola2-N2_DR|597786:0.15409)0.758:0.00864)0.883:0.00768)0.704:0.00078,(((Sola2-N2_DR|1234279:0.11659,((Sola2-N2_DR|1945911:0.14446,(Sola2-N2_DR|437301:0.18570,Sola2-N2_DR|1945910:0.10411)0.771:0.01217)0.876:0.01323,((((Sola2-N2_DR|1637705:0.28956,((Sola2-N2_DR|931918:0.22010,((Sola2-N2_DR|767344:0.95293,Sola2-N2_DR|767349:0.09582)0.432:0.11495,Sola2-N2_DR|931916:0.40898)0.122:0.07069)0.838:0.14486,Sola2-N2_DR|1102511:0.00152)0.269:0.03580)0.852:0.08985,Sola2-N2_DR|1637717:0.15308)0.791:0.07375,Sola2-N2_DR|1022603:0.17179)0.647:0.03189,Sola2-N2_DR|1637711:0.13875)0.483:0.00218)0.779:0.00435)0.806:0.00494,(Sola2-N2_DR|846465:0.15806,Sola2-N2_DR|1234286:0.21622)0.970:0.04759)0.484:0.00299,Sola2-N2_DR|516145:0.10566)0.518:0.00062)0.518:0.00062)0.708:0.01843)0.796:0.02797)0.673:0.00063)0.886:0.00643)0.818:0.00674,(Sola2-N2_DR|45837:0.11105,(Sola2-N2_DR|1367952:0.00062,(Sola2-N2_DR|1444737:0.02266,Sola2-N2_DR|1444738:0.00360)0.984:0.29946)0.638:0.15343)0.725:0.02443)0.069:0.00062)0.988:0.03272)0.735:0.00416)0.834:0.00651)0.821:0.00354)0.261:0.00062)0.100:0.00087)0.848:0.00727,(((Sola2-N2_DR|931901:0.10546,(((Sola2-N2_DR|516155:0.18208,Sola2-N2_DR|1945919:0.10670)0.091:0.01344,(Sola2-N2_DR|516157:0.14022,(Sola2-N2_DR|846469:0.00062,(Sola2-N2_DR|1845012:0.29198,Sola2-N2_DR|2033390:0.09783)0.767:0.15994)0.377:0.09391)0.744:0.02547)0.802:0.03771,(((Sola2-N2_DR|1022614:0.11242,(Sola2-N2_DR|1637701:0.12933,Sola2-N2_DR|1945939:0.31559)0.634:0.10860)0.620:0.14147,(Sola2-N2_DR|684054:0.20104,Sola2-N2_DR|45849:0.11473)0.086:0.01023)0.689:0.01962,Sola2-N2_DR|1305168:0.15964)0.693:0.00490)0.770:0.00563)0.726:0.00513,(Sola2-N2_DR|1844996:0.15523,((((Sola2-N2_DR|1637693:0.13236,Sola2-N2_DR|2033393:0.16597)0.550:0.00062,((Sola2-N2_DR|1022619:0.11175,((Sola2-N2_DR|1022628:0.05523,(Sola2-N2_DR|767346:0.07784,Sola2-N2_DR|437304:0.08627)0.813:0.02778)0.984:0.04297,Sola2-N2_DR|1945915:0.09224)0.823:0.01635)0.832:0.01712,Sola2-N2_DR|2033391:0.14147)0.795:0.01048)0.841:0.01316,(Sola2-N2_DR|931886:0.20195,(Sola2-N2_DR|1168815:0.09936,Sola2-N2_DR|1845009:0.11087)0.755:0.13404)0.656:0.03964)0.680:0.01175,(Sola2-N2_DR|1845001:0.12587,(Sola2-N2_DR|1741920:0.60630,Sola2-N2_DR|353748:0.13427)0.820:0.13056)0.797:0.03639)0.248:0.01112)0.260:0.00489)0.837:0.01604,(((Sola2-N2_DR|1022602:0.14208,(Sola2-N2_DR|597795:0.16193,Sola2-N2_DR|2033387:0.16262)0.264:0.01655)0.774:0.01847,((Sola2-N2_DR|353749:0.27023,((Sola2-N2_DR|1444761:0.14408,Sola2-N2_DR|1637686:0.10660)0.866:0.07780,(Sola2-N2_DR|1444764:0.22717,Sola2-N2_DR|1637713:0.18571)0.477:0.02981)0.308:0.00062)0.747:0.01729,(Sola2-N2_DR|1444750:0.14488,(Sola2-N2_DR|1845004:0.09432,Sola2-N2_DR|1945938:0.17880)0.641:0.07491)0.720:0.02192)0.132:0.00578)0.683:0.00669,((Sola2-N2_DR|1022622:0.32287,(Sola2-N2_DR|516166:0.13789,(Sola2-N2_DR|684068:0.14042,Sola2-N2_DR|1022606:0.13066)0.927:0.03857)0.963:0.04897)0.940:0.03796,(((Sola2-N2_DR|1741931:0.10530,(((Sola2-N2_DR|1234292:0.42507,Sola2-N2_DR|1844989:0.05502)0.759:0.12755,Sola2-N2_DR|516151:0.15473)0.813:0.03963,((((Sola2-N2_DR|1844981:0.11578,Sola2-N2_DR|1234271:0.09454)0.527:0.00063,Sola2-N2_DR|1234291:0.08120)0.695:0.07138,Sola2-N2_DR|1532801:0.03698)0.510:0.15328,Sola2-N2_DR|1102509:0.18808)0.313:0.00063)0.397:0.00819)0.431:0.02364,(((Sola2-N2_DR|1444753:0.17793,(Sola2-N2_DR|1234287:0.00872,Sola2-N2_DR|1444747:0.07154)0.657:0.11558)0.364:0.03094,(Sola2-N2_DR|1637689:0.18961,Sola2-N2_DR|1444749:0.07030)0.701:0.05268)0.773:0.01203,(((Sola2-N2_DR|1022609:0.14948,(Sola2-N2_DR|597792:0.14108,Sola2-N2_DR|597789:0.15213)0.248:0.01215)0.777:0.01126,Sola2-N2_DR|45846:0.15740)0.677:0.00291,(Sola2-N2_DR|1637691:0.10560,Sola2-N2_DR|1444757:0.18512)0.864:0.04999)0.684:0.00406)0.447:0.01897)0.812:0.01376,((Sola2-N2_DR|597794:0.00062,Sola2-N2_DR|1022607:0.00063)0.802:0.15940,(Sola2-N2_DR|126307:0.11502,Sola2-N2_DR|1532798:0.15546)0.872:0.04114)0.748:0.01239)0.113:0.00083)0.898:0.01271)0.670:0.00298)0.716:0.00443)0.809:0.00781)0.923:0.01422,((Sola2-N2_DR|597783:0.13747,(((Sola2-N2_DR|1532805:0.35547,(Sola2-N2_DR|684062:0.67130,Sola2-N2_DR|1532824:0.01629)0.405:0.21286)0.781:0.05174,(Sola2-N2_DR|931903:0.24870,(Sola2-N2_DR|1234289:0.21654,(Sola2-N2_DR|931899:0.13639,(Sola2-N2_DR|1741917:0.00063,Sola2-N2_DR|1945920:0.63739)0.352:0.10165)0.873:0.06765)0.852:0.05233)0.789:0.04431)0.091:0.00062,(((Sola2-N2_DR|199389:0.25971,Sola2-N2_DR|353732:0.13636)0.559:0.06907,Sola2-N2_DR|1945934:0.31817)0.151:0.03352,Sola2-N2_DR|1945904:0.43334)0.784:0.04971)0.949:0.10837)0.813:0.04953,(Sola2-N2_DR|1945928:0.00063,Sola2-N2_DR|1945929:0.03345)1.000:0.19416)0.126:0.03470)0.544:0.00718,(Sola2-N2_DR|126294:0.15346,Sola2-N2_DR|597800:0.15480)0.809:0.04326)0.805:0.01094,((Sola2-N2_DR|353737:0.14176,Sola2-N2_DR|1305165:0.10997)0.963:0.03304,(Sola2-N2_DR|2033382:0.14755,Sola2-N2_DR|1945931:0.15041)0.506:0.02138)0.368:0.00395)0.275:0.00247,((Sola2-N2_DR|45853:0.12176,Sola2-N2_DR|1102521:0.19715)0.745:0.00809,Sola2-N2_DR|597776:0.15517)0.713:0.01509)0.791:0.00366)0.769:0.00260,((Sola2-N2_DR|437290:0.11029,Sola2-N2_DR|597774:0.16822)0.862:0.03891,(Sola2-N2_DR|1945901:0.16120,((Sola2-N2_DR|516173:0.18524,Sola2-N2_DR|1022626:0.11090)0.145:0.00159,Sola2-N2_DR|1945933:0.23412)0.170:0.00303)0.407:0.00539)0.395:0.00248)0.266:0.00228,((((((Sola2-N2_DR|597790:0.13223,(Sola2-N2_DR|1844993:0.10665,Sola2-N2_DR|2088135:0.03595)0.527:0.06763)0.919:0.04341,(((Sola2-N2_DR|684070:0.26508,Sola2-N2_DR|1305156:0.10351)0.840:0.22475,Sola2-N2_DR|1637700:0.10281)0.615:0.02544,Sola2-N2_DR|1102522:0.20259)0.471:0.00507)0.182:0.00318,(Sola2-N2_DR|1741935:0.35307,(Sola2-N2_DR|1844994:0.29057,Sola2-N2_DR|1741945:0.16787)0.741:0.04036)0.943:0.17137)0.801:0.02776,((Sola2-N2_DR|199395:0.16676,(Sola2-N2_DR|767342:0.16316,Sola2-N2_DR|1945925:0.14128)0.770:0.02028)0.826:0.02497,Sola2-N2_DR|931896:0.10267)0.995:0.07125)0.244:0.00322,(Sola2-N2_DR|126293:0.12370,Sola2-N2_DR|45838:0.78580)0.667:0.01154)0.829:0.00544,((((Sola2-N2_DR|1444766:0.15700,(Sola2-N2_DR|1741944:0.17274,Sola2-N2_DR|1102524:0.11852)0.311:0.01656)0.778:0.00635,((Sola2-N2_DR|1444742:0.20270,((((Sola2-N2_DR|126296:0.10231,Sola2-N2_DR|1168822:0.09251)0.782:0.00804,Sola2-N2_DR|1844987:0.10702)0.365:0.00857,Sola2-N2_DR|126292:0.08384)0.959:0.02308,(Sola2-N2_DR|353733:0.12361,Sola2-N2_DR|516149:0.10142)0.098:0.01846)0.261:0.00425)0.892:0.01733,Sola2-N2_DR|1945930:0.18047)0.933:0.01043)0.191:0.00062,(Sola2-N2_DR|767326:0.13373,((Sola2-N2_DR|931907:0.36266,Sola2-N2_DR|1234266:0.00062)0.638:0.24959,(((((((Sola2-N2_DR|1234284:0.03646,Sola2-N2_DR|1945922:0.23595)0.622:0.08194,((((Sola2-N2_DR|199394:0.49423,Sola2-N2_DR|516161:0.01674)0.499:0.07976,Sola2-N2_DR|1945913:0.07886)0.846:0.00932,(Sola2-N2_DR|516160:0.11881,Sola2-N2_DR|353738:0.60484)0.865:0.01871)0.484:0.00646,Sola2-N2_DR|45852:0.04688)0.413:0.00074)0.306:0.00058,((((Sola2-N2_DR|1444741:0.17810,(Sola2-N2_DR|516163:0.13747,Sola2-N2_DR|1444752:0.10832)0.850:0.11917)0.988:0.33168,Sola2-N2_DR|1637702:0.00234)0.055:0.00690,Sola2-N2_DR|1637703:0.00345)0.782:0.10685,(Sola2-N2_DR|1844985:0.26008,Sola2-N2_DR|2033395:0.30137)0.898:0.24718)0.492:0.03810)0.843:0.00729,((Sola2-N2_DR|2033380:0.34429,Sola2-N2_DR|1022600:0.11974)0.680:0.03428,(Sola2-N2_DR|931889:0.38159,Sola2-N2_DR|1022608:0.00063)0.428:0.09207)0.875:0.03137)0.437:0.00448,Sola2-N2_DR|1022615:0.39204)0.406:0.00063,(Sola2-N2_DR|437295:0.47916,Sola2-N2_DR|846454:0.01478)0.495:0.09681)0.977:0.02707,Sola2-N2_DR|846475:0.15006)0.236:0.00488)0.578:0.01752)0.707:0.00386)0.959:0.00061,(Sola2-N2_DR|931917:0.09002,(Sola2-N2_DR|516148:0.03246,(Sola2-N2_DR|516146:0.04726,Sola2-N2_DR|516147:0.01283)0.496:0.02574)0.997:0.09157)0.977:0.07112)0.815:0.00645)0.887:0.00463)0.839:0.00487)0.000:0.00062,(Sola2-N2_DR|199390:0.00074,Sola2-N2_DR|767328:0.23672)0.633:0.22024)0.871:0.00942)0.788:0.00548)0.744:0.00468)0.000:0.00062)0.862:0.01061,((((Sola2-N2_DR|1532800:0.14034,Sola2-N2_DR|1305162:0.08795)0.911:0.01247,Sola2-N2_DR|597778:0.12754)0.397:0.00758,((Sola2-N2_DR|353750:0.08125,Sola2-N2_DR|1022620:0.09801)0.801:0.00807,(((Sola2-N2_DR|126298:0.10653,Sola2-N2_DR|1234272:0.14031)0.582:0.00208,Sola2-N2_DR|684053:0.13432)0.758:0.00104,Sola2-N2_DR|1532823:0.13234)0.772:0.00160)0.178:0.00069)0.814:0.00222,((Sola2-N2_DR|1444739:0.10772,((Sola2-N2_DR|1741927:0.08895,((Sola2-N2_DR|199388:0.10509,Sola2-N2_DR|1637714:0.10357)0.140:0.00773,(((Sola2-N2_DR|1945921:0.06074,(Sola2-N2_DR|516153:0.05792,(Sola2-N2_DR|2105244:0.05601,Sola2-N2_DR|1741928:0.03609)0.603:0.00458)0.991:0.02791)0.427:0.00062,((Sola2-N2_DR|45829:0.00123,Sola2-N2_DR|353752:0.00160)1.000:0.06041,(Sola2-N2_DR|1532815:0.01629,(Sola2-N2_DR|1532829:0.00063,Sola2-N2_DR|1532830:0.00209)0.978:0.01515)0.998:0.02892)0.946:0.01189)0.984:0.01723,(Sola2-N2_DR|199387:0.06352,Sola2-N2_DR|45843:0.11380)0.959:0.01804)0.948:0.01696)0.841:0.00917)0.842:0.01119,Sola2-N2_DR|767341:0.10135)0.753:0.00796)0.904:0.02841,Sola2-N2_DR|1945902:0.10201)0.853:0.01141)0.810:0.00334)0.943:0.04716)0.993:0.07089)1.000:0.06154,(Sola2-N2_DR|516159:0.10035,(Sola2-N2_DR|126291:0.41595,Sola2-N2_DR|1532807:0.06088)0.887:0.02581)0.847:0.00952)0.568:0.00100)0.084:0.00217)0.865:0.00738)0.817:0.00438)0.751:0.00085)0.325:0.00997,(((((Sola2-N2_DR|1367951:0.03137,Sola2-N2_DR|2113823:0.02866)0.942:0.00255,(((Sola2-N2_DR|2077305:0.01248,(Sola2-N2_DR|274136:0.00291,Sola2-N2_DR|1741933:0.00254)1.000:0.00664)0.999:0.00760,Sola2-N2_DR|1532811:0.03243)0.953:0.00390,Sola2-N2_DR|2033386:0.02330)1.000:0.01104)0.929:0.00134,(Sola2-N2_DR|1844984:0.04085,(((((Sola2-N2_DR|1102520:0.00802,Sola2-N2_DR|1637694:0.00740)0.952:0.00152,((Sola2-N2_DR|1532814:0.01253,Sola2-N2_DR|1532818:0.00407)0.995:0.00371,(Sola2-N2_DR|1367955:0.00508,Sola2-N2_DR|1532810:0.01185)0.861:0.00063)0.961:0.00174)1.000:0.00734,(((((((Sola2-N2_DR|684048:0.00177,Sola2-N2_DR|1844980:0.00221)0.968:0.00301,((Sola2-N2_DR|1168814:0.00403,(Sola2-N2_DR|931908:0.00178,(Sola2-N2_DR|516167:0.00133,(Sola2-N2_DR|437302:0.00089,Sola2-N2_DR|2033381:0.00063)0.880:0.00063)0.850:0.00063)0.929:0.00133)0.968:0.00178,((Sola2-N2_DR|684061:0.00442,(Sola2-N2_DR|684046:0.00267,Sola2-N2_DR|1367946:0.00356)0.879:0.00088)0.907:0.00088,(Sola2-N2_DR|931897:0.00488,Sola2-N2_DR|931919:0.00488)0.000:0.00063)0.957:0.00178)0.871:0.00062)0.975:0.00368,(Sola2-N2_DR|199392:0.00529,(((Sola2-N2_DR|45847:0.00664,Sola2-N2_DR|597791:0.00714)0.801:0.00063,(((Sola2-N2_DR|353746:0.40090,Sola2-N2_DR|846468:0.00136)0.926:0.00396,(Sola2-N2_DR|1532813:0.00486,Sola2-N2_DR|1741942:0.00402)0.834:0.00063)0.839:0.00063,(Sola2-N2_DR|1532817:0.00483,Sola2-N2_DR|1367942:0.00353)1.000:0.00063)0.278:0.00063)0.861:0.00063,Sola2-N2_DR|1845014:0.00399)0.819:0.00063)1.000:0.01034)0.956:0.00275,Sola2-N2_DR|1945926:0.01160)0.725:0.00064,(((((Sola2-N2_DR|516170:0.00638,(((Sola2-N2_DR|1234290:0.00146,(Sola2-N2_DR|931924:0.23444,Sola2-N2_DR|1305167:0.24159)0.992:0.40525)0.006:0.00073,Sola2-N2_DR|767351:0.00292)0.905:0.00274,(Sola2-N2_DR|1637695:0.51939,Sola2-N2_DR|1845013:0.00062)0.865:0.00789)0.685:0.00060)0.793:0.00083,(Sola2-N2_DR|274138:0.00395,((Sola2-N2_DR|1444768:0.00218,Sola2-N2_DR|1532806:0.44553)0.420:0.00634,Sola2-N2_DR|684044:0.00756)0.794:0.00062)0.417:0.00089)0.981:0.00323,(Sola2-N2_DR|597799:0.00472,(Sola2-N2_DR|45844:0.63307,Sola2-N2_DR|1532816:0.00063)0.856:0.00961)0.913:0.00268)0.783:0.00063,(((Sola2-N2_DR|1532797:0.02770,Sola2-N2_DR|1022627:0.01110)0.582:0.00079,(Sola2-N2_DR|199385:0.49371,Sola2-N2_DR|931910:0.00413)0.272:0.02605)0.684:0.00063,(Sola2-N2_DR|1367945:0.62567,Sola2-N2_DR|1168816:0.01163)0.531:0.00143)0.888:0.00083)0.393:0.00108,Sola2-N2_DR|516169:0.01458)0.261:0.00128)0.817:0.00089,Sola2-N2_DR|1945932:0.01155)0.310:0.00105,Sola2-N2_DR|1637706:0.02291)0.987:0.00075)0.993:0.00618,Sola2-N2_DR|437292:0.02232)0.998:0.00993,(Sola2-N2_DR|1234275:0.03637,Sola2-N2_DR|2113825:0.01109)0.083:0.00062)0.791:0.00108)0.340:0.00062)0.899:0.00080,Sola2-N2_DR|684066:0.04112)0.824:0.00918,Sola2-N2_DR|1945916:0.02236)0.383:0.00167)0.603:0.00083,Sola2-N2_DR|2033385:0.02170)0.904:0.00461,(Sola2-N2_DR|846456:0.02121,Sola2-N2_DR|846457:0.01599)1.000:0.03208)1.000:0.02291,(Sola2-N2_DR|1444760:0.01293,Sola2-N2_DR|1945927:0.01007)1.000:0.01091)0.998:0.00599)0.980:0.00261)0.853:0.00063,((Sola2-N2_DR|1367948:0.00180,(Sola2-N2_DR|1741934:0.00116,Sola2-N2_DR|1637718:0.00170)0.000:0.00063)1.000:0.01552,(Sola2-N2_DR|437288:0.01695,Sola2-N2_DR|2033400:0.01211)0.737:0.00106)0.359:0.00063)0.927:0.00130)0.927:0.00155)0.901:0.00064,(Sola2-N2_DR|1532794:0.01046,(Sola2-N2_DR|1532820:0.01418,((Sola2-N2_DR|846455:0.00950,Sola2-N2_DR|1637681:0.00435)0.998:0.00580,(Sola2-N2_DR|1102510:0.00420,(Sola2-N2_DR|846459:0.00063,Sola2-N2_DR|846462:0.00179)0.975:0.00242)0.999:0.00569)0.903:0.00071)0.905:0.00072)0.981:0.00214)0.223:0.00063,(((Sola2-N2_DR|1532809:0.01232,(((Sola2-N2_DR|126301:0.00227,Sola2-N2_DR|2117996:0.00265)0.940:0.00150,(Sola2-N2_DR|437294:0.00063,Sola2-N2_DR|437293:0.00063)0.995:0.00396)1.000:0.00789,Sola2-N2_DR|516142:0.00809)0.374:0.00112)0.955:0.00172,Sola2-N2_DR|1367944:0.01197)0.826:0.00063,((Sola2-N2_DR|126305:0.01165,Sola2-N2_DR|1532822:0.00507)0.035:0.00095,Sola2-N2_DR|767331:0.24715)0.892:0.00075)0.844:0.00063);
```
