## Supplementary Data 2 for "A genomic portrait of zebrafish transposable elements and their spatiotemporal embryonic expression": Sola2-N3_DR.mafft.nwk

```
(((Sola2-N3_DR|1532852:0.01406,(Sola2-N3_DR|1532846:0.01886,Sola2-N3_DR|1532860:0.01337)0.929:0.00733)0.993:0.00633,(((Sola2-N3_DR|1532844:0.00056,Sola2-N3_DR|1532862:0.00055)1.000:0.02213,((Sola2-N3_DR|1532871:0.02487,Sola2-N3_DR|1532853:0.03614)0.824:0.00446,((Sola2-N3_DR|1532880:0.01010,((Sola2-N3_DR|1532865:0.02048,Sola2-N3_DR|1845028:0.31962)0.000:0.00079,(Sola2-N3_DR|1532839:0.01311,Sola2-N3_DR|1532859:0.04422)0.413:0.00227)0.789:0.00233)0.714:0.00266,(Sola2-N3_DR|1532864:0.02196,((((((Sola2-N3_DR|1532878:0.00662,(Sola2-N3_DR|1532876:0.01013,(Sola2-N3_DR|1532877:0.00631,(Sola2-N3_DR|1532849:0.02907,Sola2-N3_DR|1532855:0.01026)0.983:0.05153)0.405:0.00610)0.539:0.00255)0.765:0.00247,(Sola2-N3_DR|1532874:0.01787,(Sola2-N3_DR|1532869:0.01036,(Sola2-N3_DR|1741949:0.26651,Sola2-N3_DR|846481:0.12155)0.938:0.22109)0.362:0.00428)0.799:0.00731)0.761:0.00103,Sola2-N3_DR|1532875:0.01009)0.873:0.00150,Sola2-N3_DR|1532882:0.00976)0.863:0.00213,Sola2-N3_DR|1532879:0.00828)0.808:0.00107,Sola2-N3_DR|1532881:0.00751)0.889:0.00280)0.789:0.00264)0.805:0.00327)0.701:0.00211)0.568:0.00231,(Sola2-N3_DR|1532850:0.02748,Sola2-N3_DR|1532858:0.02854)0.936:0.00442)0.476:0.00063)0.918:0.00282,(((Sola2-N3_DR|1532840:0.03280,Sola2-N3_DR|2078960:0.01969)0.000:0.00206,(Sola2-N3_DR|1532841:0.00592,Sola2-N3_DR|1022629:0.33967)0.897:0.03655)0.480:0.00288,(Sola2-N3_DR|1532868:0.02691,Sola2-N3_DR|2101781:0.02770)0.925:0.00634)0.472:0.00186,((((((((Sola2-N3_DR|1945941:0.07404,(((Sola2-N3_DR|1102530:0.38203,(Sola2-N3_DR|684071:0.00058,Sola2-N3_DR|1637721:0.13189)0.277:0.08586)0.828:0.05694,((((Sola2-N3_DR|45859:0.06343,Sola2-N3_DR|274156:0.09086)0.820:0.03525,((Sola2-N3_DR|126314:0.20462,(Sola2-N3_DR|1102527:0.08719,Sola2-N3_DR|2085715:0.09383)0.789:0.02855)0.672:0.02027,(Sola2-N3_DR|931926:0.15127,Sola2-N3_DR|2033413:0.08527)0.834:0.03139)0.406:0.01723)0.181:0.00407,Sola2-N3_DR|274157:0.10459)0.823:0.02017,((Sola2-N3_DR|1945945:0.30622,((((Sola2-N3_DR|1305171:0.16688,(Sola2-N3_DR|1102528:0.23369,(Sola2-N3_DR|353756:0.54128,Sola2-N3_DR|1637724:0.24733)0.162:0.07930)0.888:0.14709)0.341:0.01954,Sola2-N3_DR|437311:0.04653)0.525:0.01476,(Sola2-N3_DR|1367959:0.00056,Sola2-N3_DR|597802:0.20214)0.475:0.09215)0.041:0.02742,((Sola2-N3_DR|45867:0.08686,(Sola2-N3_DR|1845022:0.17085,(Sola2-N3_DR|437315:0.17654,(Sola2-N3_DR|1234295:0.10034,Sola2-N3_DR|516174:0.30545)0.326:0.04700)0.170:0.02680)0.160:0.00921)0.329:0.03096,((Sola2-N3_DR|353759:0.08005,Sola2-N3_DR|1741957:0.09488)0.840:0.02168,((Sola2-N3_DR|1637720:0.07033,Sola2-N3_DR|1845029:0.05655)0.467:0.01183,Sola2-N3_DR|1845026:0.09081)0.756:0.01639)0.908:0.04181)0.913:0.04931)0.677:0.02172)0.734:0.01025,(((Sola2-N3_DR|126315:0.05126,((Sola2-N3_DR|1845021:0.70940,((Sola2-N3_DR|1741953:0.17452,Sola2-N3_DR|2033410:0.22603)0.847:0.07999,Sola2-N3_DR|1845024:0.17542)0.173:0.03682)0.635:0.11513,Sola2-N3_DR|353757:0.25663)0.044:0.00059)0.826:0.01908,(Sola2-N3_DR|1444775:0.24001,Sola2-N3_DR|1305170:0.07481)0.477:0.00059)0.568:0.00653,(Sola2-N3_DR|516175:0.28966,Sola2-N3_DR|2033412:0.00059)0.713:0.09709)0.149:0.00058)0.793:0.01004)0.370:0.00056)0.067:0.00058,Sola2-N3_DR|274155:0.47059)0.235:0.00067)0.525:0.02498,(Sola2-N3_DR|1234300:0.08976,Sola2-N3_DR|1444777:0.08158)0.664:0.00813)0.881:0.02550,(Sola2-N3_DR|1022637:0.03401,((((Sola2-N3_DR|1022635:0.11790,(Sola2-N3_DR|199403:0.18365,Sola2-N3_DR|1305172:0.07222)0.594:0.01303)0.637:0.00066,(Sola2-N3_DR|199404:0.36221,((Sola2-N3_DR|1741952:0.07749,(Sola2-N3_DR|516178:0.10159,(((Sola2-N3_DR|353754:0.09427,Sola2-N3_DR|353755:0.15736)0.957:0.12694,Sola2-N3_DR|1741959:0.11312)0.066:0.02852,Sola2-N3_DR|45863:0.11332)0.812:0.00144)0.602:0.00059)0.272:0.01637,Sola2-N3_DR|2033402:0.05698)0.652:0.03294)0.414:0.00058)0.838:0.01454,((((Sola2-N3_DR|1532845:0.01163,((Sola2-N3_DR|1532847:0.01054,(Sola2-N3_DR|1532838:0.01346,Sola2-N3_DR|1532863:0.00970)0.689:0.00221)0.935:0.00267,(Sola2-N3_DR|1532848:0.01839,(Sola2-N3_DR|1532851:0.00894,(Sola2-N3_DR|1532861:0.01256,(Sola2-N3_DR|2077728:0.00789,Sola2-N3_DR|2106750:0.00517)0.959:0.00508)0.862:0.00382)0.816:0.00253)0.564:0.00195)0.869:0.00268)0.878:0.00824,(Sola2-N3_DR|1532856:0.01138,Sola2-N3_DR|1532854:0.00688)0.850:0.00575)0.999:0.05531,Sola2-N3_DR|1532835:0.07721)1.000:0.03383,(((Sola2-N3_DR|1022634:0.14435,(((Sola2-N3_DR|437312:0.04139,(Sola2-N3_DR|1945942:0.29047,Sola2-N3_DR|1945948:0.15925)0.884:0.16271)0.465:0.04821,Sola2-N3_DR|199402:0.27417)0.764:0.04049,((Sola2-N3_DR|2033401:0.01326,(Sola2-N3_DR|597803:0.23280,Sola2-N3_DR|1532832:0.00063)0.625:0.60096)0.462:0.07118,(Sola2-N3_DR|2033403:0.01580,(Sola2-N3_DR|1741950:0.52995,Sola2-N3_DR|1741955:0.00066)0.880:0.03925)0.368:0.07130)0.912:0.01815)0.607:0.00215)0.822:0.00905,(((Sola2-N3_DR|846479:0.07350,Sola2-N3_DR|1637722:0.18382)0.000:0.01361,(Sola2-N3_DR|597806:0.09407,(Sola2-N3_DR|1741954:0.11142,(Sola2-N3_DR|45864:0.03857,Sola2-N3_DR|1234301:0.04312)0.497:0.07146)0.772:0.00744)0.745:0.00295)0.228:0.00309,(((Sola2-N3_DR|767353:0.07449,(Sola2-N3_DR|126312:0.05351,Sola2-N3_DR|931925:0.05037)0.040:0.04888)0.021:0.00157,Sola2-N3_DR|45865:0.09846)0.703:0.00213,(Sola2-N3_DR|1168829:0.09918,Sola2-N3_DR|1444771:0.07000)0.532:0.00705)0.913:0.00520)0.000:0.00112)0.853:0.00057,(((Sola2-N3_DR|1102526:0.08517,(Sola2-N3_DR|1305174:0.08005,((Sola2-N3_DR|1022638:0.00059,Sola2-N3_DR|1102531:0.00567)0.999:0.13246,(((((Sola2-N3_DR|2033407:0.10233,(Sola2-N3_DR|1022631:0.10096,Sola2-N3_DR|1168824:0.08798)0.692:0.02816)0.863:0.15804,Sola2-N3_DR|1444774:0.71372)0.691:0.09019,Sola2-N3_DR|1741951:0.33860)0.849:0.09950,Sola2-N3_DR|353760:0.13124)0.794:0.03530,Sola2-N3_DR|353761:0.10248)0.999:0.25106)1.000:0.45295)0.716:0.01361)0.370:0.00514,Sola2-N3_DR|2095835:0.06020)0.247:0.00337,(((((Sola2-N3_DR|846478:0.01028,Sola2-N3_DR|1305173:0.23406)0.538:0.10017,Sola2-N3_DR|1945946:0.06513)0.037:0.00174,Sola2-N3_DR|1168827:0.09394)0.862:0.00710,Sola2-N3_DR|1945944:0.11774)0.806:0.00304,((Sola2-N3_DR|2094762:0.05795,Sola2-N3_DR|516176:0.12441)0.999:0.04557,((Sola2-N3_DR|353758:0.13097,Sola2-N3_DR|1444770:0.02891)0.897:0.04001,((((((((Sola2-N3_DR|1444776:0.14436,(Sola2-N3_DR|126309:0.24124,(Sola2-N3_DR|1845027:0.21355,(Sola2-N3_DR|274154:0.16562,Sola2-N3_DR|846476:0.36704)0.734:0.16192)1.000:0.83039)0.369:0.16339)0.208:0.00055,(((Sola2-N3_DR|1532872:0.00058,(Sola2-N3_DR|1532867:0.03877,Sola2-N3_DR|2079922:0.03045)0.766:0.00932)0.888:0.08391,(Sola2-N3_DR|1532843:0.02490,((Sola2-N3_DR|2079585:0.07777,(Sola2-N3_DR|1532833:0.06509,(Sola2-N3_DR|1444772:0.10423,(Sola2-N3_DR|931929:0.06136,Sola2-N3_DR|1532834:0.07848)0.458:0.01047)0.729:0.00622)0.552:0.02268)0.764:0.00869,((Sola2-N3_DR|1532842:0.0,Sola2-N3_DR|2076978:0.0):0.08585,(Sola2-N3_DR|1532837:0.04482,Sola2-N3_DR|2109345:0.02173)0.802:0.01531)0.251:0.00057)0.233:0.02976)0.605:0.00500)1.000:0.72978,Sola2-N3_DR|931927:0.26610)0.684:0.04971)0.818:0.03483,((((Sola2-N3_DR|199405:0.26298,Sola2-N3_DR|1168828:0.18288)0.155:0.00059,(Sola2-N3_DR|1022630:0.18584,Sola2-N3_DR|45862:0.36723)0.865:0.13518)0.476:0.00897,(Sola2-N3_DR|1234296:0.24085,Sola2-N3_DR|2033409:0.25979)0.779:0.07672)0.672:0.01462,((Sola2-N3_DR|45868:0.20075,((Sola2-N3_DR|1022633:0.06893,(Sola2-N3_DR|126313:0.21832,Sola2-N3_DR|597804:0.23150)0.109:0.00054)0.751:0.02147,Sola2-N3_DR|45866:0.25613)0.675:0.01581)0.016:0.00059,Sola2-N3_DR|1234298:0.13913)0.851:0.02902)0.217:0.03300)0.000:0.00057,(((((Sola2-N3_DR|353753:0.16203,(Sola2-N3_DR|597805:0.33675,Sola2-N3_DR|1102529:0.20458)0.587:0.08581)0.556:0.03659,(Sola2-N3_DR|437314:0.23605,(Sola2-N3_DR|45861:0.08799,Sola2-N3_DR|2033411:0.30054)0.757:0.09035)0.874:0.11503)0.746:0.03592,((Sola2-N3_DR|199401:0.33562,((Sola2-N3_DR|2033405:0.07693,(Sola2-N3_DR|2033404:0.04757,Sola2-N3_DR|2033406:0.05894)0.104:0.00058)0.993:0.14640,(Sola2-N3_DR|1022636:0.13932,Sola2-N3_DR|1945947:0.17353)0.457:0.04832)0.570:0.02136)0.695:0.06203,Sola2-N3_DR|1022632:0.16863)0.700:0.02936)0.744:0.02924,(Sola2-N3_DR|1234297:0.12771,Sola2-N3_DR|126310:0.17346)0.624:0.17322)0.530:0.01667,Sola2-N3_DR|2033408:0.31229)0.256:0.02317)0.000:0.00059,((Sola2-N3_DR|1532831:0.23586,(Sola2-N3_DR|45857:0.25712,Sola2-N3_DR|45858:0.13858)0.771:0.08613)0.000:0.00059,(Sola2-N3_DR|1168826:0.13324,(Sola2-N3_DR|846477:0.11833,Sola2-N3_DR|1845023:0.07939)0.476:0.13512)0.868:0.07309)0.357:0.06153)0.886:0.03110,Sola2-N3_DR|1444773:0.06793)0.557:0.01718,Sola2-N3_DR|2082156:0.08542)0.723:0.00512,((((((Sola2-N3_DR|1741958:0.22293,(Sola2-N3_DR|516177:0.08073,Sola2-N3_DR|684074:0.08568)0.000:0.00058)0.755:0.00799,(Sola2-N3_DR|767354:0.11279,Sola2-N3_DR|1637723:0.10632)0.290:0.00411)0.502:0.00060,(Sola2-N3_DR|45860:0.17515,(Sola2-N3_DR|684073:0.28205,Sola2-N3_DR|846480:0.09556)0.103:0.02128)0.840:0.03698)0.589:0.00755,(((Sola2-N3_DR|1741948:0.24378,(Sola2-N3_DR|767355:0.17683,Sola2-N3_DR|1234299:0.04046)0.304:0.04580)0.850:0.10205,(Sola2-N3_DR|931928:0.14410,Sola2-N3_DR|1168825:0.28682)0.860:0.13600)0.763:0.04299,Sola2-N3_DR|1945943:0.08969)0.717:0.01733)0.780:0.00977,Sola2-N3_DR|684072:0.16314)0.316:0.01626,(Sola2-N3_DR|437313:0.17526,Sola2-N3_DR|1845025:0.07097)0.828:0.04193)0.253:0.00657)0.000:0.05530)0.790:0.01306)0.714:0.00523)0.772:0.00126)0.000:0.00057)0.972:0.00772)0.857:0.00875)0.979:0.01967,(Sola2-N3_DR|1444769:0.07188,Sola2-N3_DR|1637725:0.22739)0.719:0.01323)0.661:0.03170)0.236:0.00067)0.861:0.01213,(Sola2-N3_DR|126308:0.05339,Sola2-N3_DR|1532836:0.05632)0.088:0.00068)0.081:0.00055,(Sola2-N3_DR|931930:0.02537,((Sola2-N3_DR|1741956:0.28032,Sola2-N3_DR|1945940:0.10850)0.732:0.03608,(Sola2-N3_DR|2033414:0.00058,Sola2-N3_DR|126311:0.29265)0.819:0.01342)0.220:0.01212)0.801:0.02224)0.932:0.04153,Sola2-N3_DR|1532873:0.03364)0.572:0.00463,Sola2-N3_DR|1532857:0.03008)0.087:0.00304,(Sola2-N3_DR|1532866:0.02851,Sola2-N3_DR|1532870:0.02183)0.994:0.01201)0.761:0.00172);
```
