## Supplementary Data 2 for "A genomic portrait of zebrafish transposable elements and their spatiotemporal embryonic expression": SUSHIIDR1.mafft.nwk

```
((((((SUSHIIDR1|1138237:0.01082,(SUSHIIDR1|807032:0.46011,(SUSHIIDR1|977451:0.36058,SUSHIIDR1|1787222:0.27971)0.764:0.16941)0.778:0.16839)0.832:0.06414,((SUSHIIDR1|882875:0.13017,SUSHIIDR1|1138239:0.08826)0.823:0.05954,(SUSHIIDR1|1693091:0.07852,SUSHIIDR1|1693093:0.09541)0.797:0.03797)0.658:0.01851)0.281:0.00745,(SUSHIIDR1|1693092:0.07906,(SUSHIIDR1|311504:0.19970,SUSHIIDR1|882876:0.38609)0.794:0.13699)0.751:0.02714)0.877:0.02805,((SUSHIIDR1|394026:0.33080,SUSHIIDR1|1138238:0.15320)1.000:0.35239,((SUSHIIDR1|1395851:0.65132,SUSHIIDR1|1901078:0.31019)0.786:0.17642,((SUSHIIDR1|882877:0.37115,SUSHIIDR1|1787223:0.43095)0.985:0.22144,(SUSHIIDR1|1491591:0.31951,SUSHIIDR1|1693094:0.33610)0.997:0.18490)0.760:0.04288)0.793:0.06801)0.644:0.01879)0.234:0.00528,SUSHIIDR1|234314:0.25651)0.087:0.00703,SUSHIIDR1|807029:0.08041,(((SUSHIIDR1|807028:0.16535,SUSHIIDR1|807030:0.11937)0.538:0.01678,SUSHIIDR1|882874:0.06958)0.857:0.01368,((((SUSHIIDR1|1196661:0.07051,((SUSHIIDR1|1491592:0.06731,SUSHIIDR1|1491593:0.68630)0.779:0.07779,(SUSHIIDR1|1491594:0.23636,SUSHIIDR1|1491595:0.07632)0.790:0.04582)0.831:0.03277)0.862:0.05534,((SUSHIIDR1|1578707:0.02358,((SUSHIIDR1|1987545:0.00054,(SUSHIIDR1|1987546:0.01568,(SUSHIIDR1|234315:0.00294,(SUSHIIDR1|1578708:0.00187,SUSHIIDR1|234316:0.00338)0.876:0.00116)0.991:0.00821)0.228:0.00336)0.901:0.00875,(SUSHIIDR1|477237:0.01829,SUSHIIDR1|477236:0.01358)0.924:0.00436)0.960:0.00543)0.945:0.00516,SUSHIIDR1|807031:0.03577)0.948:0.00563)0.777:0.00205,SUSHIIDR1|1196662:0.04795)0.975:0.00643,(SUSHIIDR1|1901077:0.02395,SUSHIIDR1|1901076:0.03348)0.978:0.01438)1.000:0.02664)0.788:0.00852);
```
