## Supplementary Data 2 for "A genomic portrait of zebrafish transposable elements and their spatiotemporal embryonic expression": Tc1-1_DR.mafft.nwk

```
((((Tc1-1_DR|53697:0.20313,Tc1-1_DR|522358:0.23218)0.730:0.03816,((((Tc1-1_DR|53653:0.59570,Tc1-1_DR|852989:0.05927)0.804:0.12635,Tc1-1_DR|605273:0.21553)0.757:0.02574,((Tc1-1_DR|691055:0.35770,Tc1-1_DR|53626:0.23937)0.759:0.03508,(Tc1-1_DR|1029966:0.20814,Tc1-1_DR|53666:0.04317)0.787:0.04682)0.805:0.01574)0.590:0.02531,Tc1-1_DR|605279:0.27347)0.721:0.01894)0.713:0.00972,(Tc1-1_DR|132469:0.15687,Tc1-1_DR|852996:0.24520)0.875:0.03149)0.228:0.00058,((Tc1-1_DR|939818:0.11423,(Tc1-1_DR|939816:0.01334,(Tc1-1_DR|939815:0.01670,Tc1-1_DR|939817:0.02436)0.412:0.00331)0.992:0.08602)0.992:0.07365,((Tc1-1_DR|774451:0.28706,Tc1-1_DR|1108663:0.15852)0.638:0.02595,(Tc1-1_DR|605281:0.18469,Tc1-1_DR|691003:0.18529)0.212:0.02218)0.021:0.00317)0.717:0.00441,(((Tc1-1_DR|939820:0.15995,Tc1-1_DR|1029962:0.20353)0.798:0.03057,(Tc1-1_DR|1108680:0.08950,Tc1-1_DR|360963:0.31068)0.524:0.01740)0.848:0.01738,((Tc1-1_DR|132478:0.19387,((((((Tc1-1_DR|939838:0.20949,(Tc1-1_DR|522335:0.00058,(Tc1-1_DR|360949:0.22015,Tc1-1_DR|1240243:0.07536)0.755:0.43415)0.642:0.15962)0.868:0.08859,((Tc1-1_DR|774470:0.18299,Tc1-1_DR|939884:0.21056)0.785:0.08610,Tc1-1_DR|605244:0.16693)0.656:0.02615)0.587:0.04185,(Tc1-1_DR|939834:0.06297,Tc1-1_DR|444059:0.21780)0.867:0.20673)0.897:0.07201,((Tc1-1_DR|205571:0.31920,(Tc1-1_DR|522317:0.00055,(Tc1-1_DR|774424:0.07955,Tc1-1_DR|774428:0.00062)0.336:0.10635)0.308:0.15038)0.760:0.03250,(Tc1-1_DR|1240246:0.30801,Tc1-1_DR|444049:0.00059)0.923:0.08824)0.718:0.01907)0.108:0.01246,(Tc1-1_DR|939844:0.26247,Tc1-1_DR|1029973:0.15112)0.869:0.03906)0.721:0.00569,(Tc1-1_DR|939849:0.19315,(Tc1-1_DR|280850:0.17400,Tc1-1_DR|1172875:0.23038)0.852:0.02589)0.812:0.01701)0.414:0.00421)0.157:0.00231,(((((Tc1-1_DR|1029996:0.21293,Tc1-1_DR|1240218:0.23473)0.741:0.00739,((Tc1-1_DR|522342:0.26426,(((Tc1-1_DR|939877:0.17467,Tc1-1_DR|1310806:0.19370)0.008:0.00063,(((Tc1-1_DR|691063:0.29888,Tc1-1_DR|1029954:0.11919)0.797:0.04733,(Tc1-1_DR|774434:0.22963,Tc1-1_DR|774484:0.16255)0.804:0.03801)0.704:0.01410,(Tc1-1_DR|605280:0.22200,(Tc1-1_DR|522305:0.18250,Tc1-1_DR|360947:0.24225)0.067:0.00062)0.823:0.02251)0.771:0.00698)0.756:0.00915,((Tc1-1_DR|853028:0.16972,Tc1-1_DR|774422:0.22114)0.758:0.01968,Tc1-1_DR|1310819:0.17857)0.549:0.00450)0.675:0.00492)0.623:0.00213,(((Tc1-1_DR|939882:0.15487,Tc1-1_DR|1172870:0.14383)0.771:0.01825,(Tc1-1_DR|939889:0.22950,Tc1-1_DR|1029942:0.06701)0.854:0.04704)0.867:0.03383,(Tc1-1_DR|53693:0.16337,(Tc1-1_DR|132495:0.21447,(Tc1-1_DR|205576:0.15934,Tc1-1_DR|205577:0.18419)0.944:0.07039)0.318:0.00062)0.706:0.02172)0.743:0.00458)0.888:0.00057)0.785:0.00340,(((Tc1-1_DR|53688:0.22872,(Tc1-1_DR|132471:0.11168,(Tc1-1_DR|939896:0.13469,(Tc1-1_DR|939894:0.06566,Tc1-1_DR|939895:0.05227)0.919:0.04087)0.879:0.05722)0.711:0.01351)0.884:0.03228,Tc1-1_DR|1029946:0.13407)0.793:0.01098,(((Tc1-1_DR|774472:0.21019,Tc1-1_DR|774440:0.17205)0.866:0.06344,((((Tc1-1_DR|939801:0.29941,Tc1-1_DR|1108644:0.19921)0.685:0.01799,(Tc1-1_DR|939830:0.21541,(Tc1-1_DR|853044:0.13666,((Tc1-1_DR|205539:0.08979,Tc1-1_DR|1029995:0.51549)0.517:0.16817,(Tc1-1_DR|774460:0.48053,Tc1-1_DR|360952:0.27154)0.112:0.06659)0.456:0.07977)0.938:0.06342)0.935:0.03403)0.005:0.00060,(((Tc1-1_DR|1172883:0.13722,Tc1-1_DR|1172884:0.13370)0.627:0.04094,(Tc1-1_DR|1172882:0.13293,Tc1-1_DR|1172881:0.10879)0.334:0.02008)0.999:0.09649,((Tc1-1_DR|1310862:0.17038,(Tc1-1_DR|280798:0.14816,Tc1-1_DR|360928:0.16866)0.998:0.16683)0.051:0.00272,Tc1-1_DR|939862:0.18490)0.862:0.02390)0.706:0.00354)0.622:0.00684,Tc1-1_DR|939890:0.18222)0.411:0.00772)0.838:0.00055,(((((((((((((Tc1-1_DR|939800:0.18649,Tc1-1_DR|1310814:0.08496)0.535:0.02070,(Tc1-1_DR|774483:0.19410,(Tc1-1_DR|522360:0.01661,Tc1-1_DR|522361:0.02404)0.995:0.13603)0.996:0.09742)0.208:0.00314,(Tc1-1_DR|53659:0.32861,(Tc1-1_DR|605303:0.33538,(Tc1-1_DR|1172888:0.25634,Tc1-1_DR|605300:0.05398)0.009:0.06990)0.855:0.05731)0.987:0.07982)0.793:0.01625,Tc1-1_DR|53669:0.46874)0.706:0.01425,(Tc1-1_DR|522340:0.34354,Tc1-1_DR|53620:0.19108)0.680:0.01401)0.708:0.00903,((((((((((Tc1-1_DR|132530:0.76552,Tc1-1_DR|1310817:0.43209)0.000:0.00390,Tc1-1_DR|53663:0.72862)0.452:0.04209,(Tc1-1_DR|852991:0.46651,Tc1-1_DR|53656:0.51490)0.834:0.43679)0.178:0.01349,(Tc1-1_DR|691028:0.38414,((Tc1-1_DR|853008:0.05863,Tc1-1_DR|1310810:0.26593)0.726:0.04598,Tc1-1_DR|53694:0.21846)0.936:0.19487)0.982:0.31396)0.901:0.18534,((((((Tc1-1_DR|522337:0.06303,(Tc1-1_DR|53670:0.08684,(((Tc1-1_DR|280862:0.11148,Tc1-1_DR|1029948:0.09649)0.000:0.02113,((Tc1-1_DR|1172890:0.10058,Tc1-1_DR|1172891:0.12205)0.919:0.03281,(Tc1-1_DR|53647:0.10305,(((Tc1-1_DR|360956:0.12667,((Tc1-1_DR|53671:0.10179,(Tc1-1_DR|444106:0.36070,Tc1-1_DR|280846:0.01170)0.482:0.09604)0.632:0.00134,(Tc1-1_DR|280818:0.09521,Tc1-1_DR|444094:0.18470)0.699:0.00609)0.353:0.00630)0.761:0.00692,Tc1-1_DR|53687:0.13578)0.928:0.00083,((Tc1-1_DR|1172893:0.10381,(Tc1-1_DR|360946:0.02624,Tc1-1_DR|1029955:0.16496)0.086:0.10036)0.816:0.00969,Tc1-1_DR|939835:0.10772)0.812:0.00409)0.801:0.00351)0.280:0.00096)0.810:0.00864)0.000:0.02132,Tc1-1_DR|1108690:0.11646)0.000:0.11906)0.000:0.00207)1.000:0.15453,((((Tc1-1_DR|1172889:0.19329,Tc1-1_DR|1108662:0.38417)0.690:0.04307,(((Tc1-1_DR|360968:0.05047,Tc1-1_DR|1108674:0.61710)0.455:0.17439,(Tc1-1_DR|522339:0.21685,Tc1-1_DR|939847:0.13958)0.218:0.02683)0.685:0.00740,(((((Tc1-1_DR|360953:0.16415,Tc1-1_DR|1310855:0.19743)0.875:0.09917,(Tc1-1_DR|1029980:0.12592,Tc1-1_DR|360969:0.31523)0.671:0.02171)0.750:0.01827,(((Tc1-1_DR|360944:0.17734,Tc1-1_DR|205545:0.19021)0.707:0.01905,(Tc1-1_DR|280853:0.16067,(Tc1-1_DR|939861:0.11332,Tc1-1_DR|53660:0.25086)0.652:0.01288)0.880:0.05731)0.559:0.00862,Tc1-1_DR|1172894:0.16083)0.351:0.00059)0.605:0.00060,(Tc1-1_DR|1108685:0.12629,(Tc1-1_DR|691008:0.47404,Tc1-1_DR|852999:0.00705)0.142:0.15151)0.899:0.05861)0.000:0.00059,(Tc1-1_DR|853004:0.29408,Tc1-1_DR|444098:0.36120)0.087:0.00055)0.866:0.01534)0.722:0.02705)0.117:0.02418,(Tc1-1_DR|280811:0.12024,Tc1-1_DR|853021:0.02696)0.751:0.23414)0.757:0.03312,Tc1-1_DR|939833:0.09173)0.999:0.26628)0.000:0.01334,((Tc1-1_DR|774445:0.21972,(Tc1-1_DR|360942:0.12734,Tc1-1_DR|1029970:0.11644)0.000:0.06106)0.870:0.06778,((Tc1-1_DR|1029971:0.22211,((((Tc1-1_DR|53642:0.62762,Tc1-1_DR|1310847:0.01001)0.452:0.21255,Tc1-1_DR|53679:0.35819)0.900:0.06720,(((((Tc1-1_DR|132472:0.22741,((Tc1-1_DR|1240208:0.22407,(Tc1-1_DR|522297:0.00060,Tc1-1_DR|605246:0.00062)0.905:0.18742)0.704:0.02602,(Tc1-1_DR|605291:0.25798,(Tc1-1_DR|605266:0.20797,Tc1-1_DR|691049:0.19925)0.769:0.03916)0.160:0.01344)0.817:0.01428)0.816:0.00059,((Tc1-1_DR|132485:0.21008,(Tc1-1_DR|205561:0.14328,Tc1-1_DR|939802:0.20994)0.501:0.03340)0.877:0.01841,((((((Tc1-1_DR|1172907:0.25724,Tc1-1_DR|205552:0.04952)0.886:0.14404,((Tc1-1_DR|605227:0.91504,Tc1-1_DR|1240196:0.00061)0.037:0.24319,((Tc1-1_DR|853033:0.20702,Tc1-1_DR|1029958:0.35795)0.933:0.17050,Tc1-1_DR|205563:0.19312)0.686:0.03457)0.592:0.02415)0.485:0.00762,(Tc1-1_DR|53700:0.21625,Tc1-1_DR|1240253:0.14463)0.904:0.03138)0.915:0.03544,Tc1-1_DR|360985:0.19187)0.795:0.02080,(((Tc1-1_DR|691020:0.19581,(Tc1-1_DR|522357:0.63078,Tc1-1_DR|774452:0.00059)0.444:0.18547)0.795:0.06886,(Tc1-1_DR|852993:0.17423,(Tc1-1_DR|1310843:0.16467,Tc1-1_DR|1240249:0.15565)0.788:0.02527)0.911:0.05614)0.877:0.03502,(((((Tc1-1_DR|132473:0.00058,Tc1-1_DR|605241:0.56702)0.730:0.22010,(Tc1-1_DR|1029951:0.10473,Tc1-1_DR|1310820:0.20088)0.575:0.07764)0.261:0.01208,Tc1-1_DR|522310:0.25034)0.839:0.04027,(((((Tc1-1_DR|132526:0.11774,Tc1-1_DR|132528:0.07885)0.817:0.02417,Tc1-1_DR|132524:0.17112)0.905:0.03051,(Tc1-1_DR|132527:0.06688,(Tc1-1_DR|205556:0.00062,Tc1-1_DR|132529:0.25603)0.234:0.00479)0.922:0.05058)0.538:0.00597,Tc1-1_DR|132525:0.21542)0.999:0.16561,(Tc1-1_DR|280833:0.19949,Tc1-1_DR|444050:0.17989)0.937:0.06720)0.389:0.00567)0.727:0.02080,(((((Tc1-1_DR|605307:0.23589,Tc1-1_DR|939822:0.17799)0.195:0.03199,Tc1-1_DR|444060:0.04169)0.000:0.00168,((((Tc1-1_DR|1172896:0.26681,Tc1-1_DR|939870:0.26176)0.672:0.00838,((Tc1-1_DR|774430:0.11936,Tc1-1_DR|774429:0.13582)0.764:0.04236,Tc1-1_DR|360950:0.24613)0.721:0.01156)0.704:0.01068,(Tc1-1_DR|1310849:0.25849,Tc1-1_DR|522322:0.28868)0.725:0.01479)0.770:0.00464,Tc1-1_DR|691053:0.17045)0.000:0.00059)0.000:0.00167,(((Tc1-1_DR|53634:0.07099,Tc1-1_DR|53636:0.08206)0.984:0.05834,(Tc1-1_DR|132504:0.90034,((Tc1-1_DR|53633:0.0,Tc1-1_DR|53635:0.0):0.04359,Tc1-1_DR|53638:0.02899)1.000:0.14901)0.000:0.00060)0.969:0.05276,Tc1-1_DR|774463:0.15557)0.747:0.02002)0.431:0.00566,Tc1-1_DR|280832:0.36518)0.584:0.01100)0.790:0.01222)0.559:0.01427)0.152:0.00055,((((Tc1-1_DR|852984:0.07333,(Tc1-1_DR|522318:0.03758,Tc1-1_DR|852981:0.03098)0.546:0.10347)0.939:0.06212,Tc1-1_DR|691065:0.13839)0.636:0.00058,(Tc1-1_DR|852990:0.17134,Tc1-1_DR|1310829:0.00059)0.569:0.17753)0.520:0.00060,(Tc1-1_DR|774481:0.16356,Tc1-1_DR|1172910:0.13187)0.792:0.05017)0.951:0.02432)0.768:0.00269)0.765:0.00174)0.051:0.00059,(Tc1-1_DR|360955:0.05144,((Tc1-1_DR|360958:0.22289,(Tc1-1_DR|774442:0.22352,(Tc1-1_DR|132523:1.29413,Tc1-1_DR|852988:0.15568)0.385:0.07752)0.675:0.01114)0.812:0.01444,(Tc1-1_DR|852980:0.21488,((Tc1-1_DR|1172904:0.00421,Tc1-1_DR|691021:0.00055)0.538:0.17454,(((Tc1-1_DR|444077:0.20052,Tc1-1_DR|691057:0.19289)0.778:0.01928,(((Tc1-1_DR|132508:0.19856,(Tc1-1_DR|444097:0.21438,Tc1-1_DR|1108677:0.14634)0.190:0.04333)0.076:0.00059,(Tc1-1_DR|444043:0.13693,(Tc1-1_DR|774444:0.59970,Tc1-1_DR|1029952:0.10055)0.519:0.08121)0.773:0.03084)0.849:0.03796,((Tc1-1_DR|605240:0.15981,((Tc1-1_DR|53681:0.00059,Tc1-1_DR|1240221:0.00059)1.000:0.16813,Tc1-1_DR|852995:0.09622)0.796:0.05048)0.247:0.00860,Tc1-1_DR|444100:0.20548)0.728:0.02383)0.289:0.05913)0.277:0.00193,(((Tc1-1_DR|522343:0.18592,Tc1-1_DR|939866:0.14517)0.764:0.02624,Tc1-1_DR|691039:0.09971)0.797:0.01579,((Tc1-1_DR|205540:0.75149,Tc1-1_DR|853001:0.22335)0.676:0.15631,(Tc1-1_DR|1172868:0.09306,Tc1-1_DR|1172869:0.20720)0.972:0.10822)0.795:0.04220)0.792:0.01608)0.326:0.00494)0.426:0.00334)0.338:0.00060)0.549:0.00521)0.000:0.00059)0.498:0.00066,((((Tc1-1_DR|853009:0.21621,(Tc1-1_DR|1240247:0.09092,Tc1-1_DR|205554:0.12199)0.973:0.07455)0.611:0.00278,(Tc1-1_DR|205529:0.01889,(Tc1-1_DR|205581:0.00163,Tc1-1_DR|360945:0.04016)0.343:0.11007)0.950:0.17325)0.794:0.00767,Tc1-1_DR|444065:0.27846)0.752:0.00461,((((Tc1-1_DR|939888:0.29573,Tc1-1_DR|280795:0.05495)0.937:0.18480,Tc1-1_DR|691067:0.21443)0.820:0.08398,((((Tc1-1_DR|774419:0.37392,Tc1-1_DR|691068:0.14357)0.181:0.01124,(Tc1-1_DR|852982:0.24210,(Tc1-1_DR|132456:0.22397,Tc1-1_DR|939823:0.19861)0.715:0.16527)0.974:0.18062)0.810:0.08697,Tc1-1_DR|53691:0.17081)0.515:0.04083,(((Tc1-1_DR|1240229:0.42445,Tc1-1_DR|1310805:0.00055)0.760:0.15240,Tc1-1_DR|939872:0.00058)0.338:0.24482,Tc1-1_DR|939806:0.34005)0.710:0.03710)0.779:0.03428)0.649:0.00410,(Tc1-1_DR|444041:0.12197,(Tc1-1_DR|53645:0.20692,(Tc1-1_DR|444055:0.26252,Tc1-1_DR|1310846:0.27662)0.662:0.08342)0.605:0.07328)0.806:0.02789)0.231:0.00060)0.803:0.00705)0.615:0.00253,(Tc1-1_DR|522319:0.19408,Tc1-1_DR|1310836:0.22506)0.627:0.01701)0.764:0.00870)0.917:0.02372,Tc1-1_DR|205551:0.25387)0.000:0.00084)0.553:0.02875,(Tc1-1_DR|605255:0.14201,(Tc1-1_DR|605250:0.00060,(Tc1-1_DR|605252:0.00061,Tc1-1_DR|605271:0.13005)0.511:0.04994)0.282:0.02899)0.988:0.17214)0.819:0.02088)0.997:0.07663)0.951:0.05610,(((Tc1-1_DR|605310:0.12556,(Tc1-1_DR|360967:0.01585,Tc1-1_DR|444057:0.67771)0.284:0.14783)0.000:0.03546,(((Tc1-1_DR|360954:0.35774,Tc1-1_DR|360980:0.17240)0.815:0.11035,(((Tc1-1_DR|205578:0.40492,(((Tc1-1_DR|360984:0.19592,(Tc1-1_DR|1029991:0.14721,(Tc1-1_DR|53678:0.0,Tc1-1_DR|1240201:0.0):0.24292)0.875:0.07550)0.645:0.02938,Tc1-1_DR|1172897:0.16249)0.977:0.24649,Tc1-1_DR|774467:0.54427)0.933:0.21867)0.132:0.05536,Tc1-1_DR|280839:0.23738)0.100:0.00063,((((Tc1-1_DR|360971:0.15698,Tc1-1_DR|939859:0.26205)0.668:0.07828,((Tc1-1_DR|774458:0.27851,Tc1-1_DR|939864:0.00059)0.496:0.30191,Tc1-1_DR|360977:0.29631)0.507:0.01278)0.429:0.05219,(Tc1-1_DR|853002:0.18819,(Tc1-1_DR|444074:0.01729,Tc1-1_DR|444075:0.00426)0.994:0.22172)0.979:0.23965)0.301:0.02963,Tc1-1_DR|1029961:0.13732)0.808:0.09340)0.788:0.03894)0.732:0.02477,((Tc1-1_DR|205564:0.16788,Tc1-1_DR|444064:0.09354)0.725:0.01898,(Tc1-1_DR|1029988:0.23984,((Tc1-1_DR|605309:0.17882,Tc1-1_DR|1029968:0.10068)1.000:0.49439,(Tc1-1_DR|444086:0.05489,Tc1-1_DR|444087:0.18704)0.979:0.21941)0.000:0.00055)0.739:0.04685)0.704:0.04174)0.650:0.05970)0.724:0.02000,Tc1-1_DR|444063:0.18729)0.161:0.01116)0.923:0.06124,((((((((((((Tc1-1_DR|853037:0.19408,(Tc1-1_DR|605299:0.35957,Tc1-1_DR|53661:0.18945)0.715:0.03334)0.725:0.02856,Tc1-1_DR|852985:0.36280)0.317:0.00622,(Tc1-1_DR|1310800:0.26213,((Tc1-1_DR|205582:0.24193,Tc1-1_DR|280859:0.10183)0.456:0.10288,(Tc1-1_DR|852976:0.16622,Tc1-1_DR|1108694:0.18859)0.238:0.17089)0.661:0.02807)0.031:0.05351)0.684:0.02423,(((Tc1-1_DR|1172909:0.10922,((Tc1-1_DR|1108683:0.12638,Tc1-1_DR|1240215:0.16829)0.640:0.05418,(Tc1-1_DR|605274:0.10581,(Tc1-1_DR|280829:0.19899,Tc1-1_DR|1310863:0.09538)0.643:0.02066)0.855:0.05562)0.857:0.17909)0.096:0.00058,(Tc1-1_DR|205584:0.13933,Tc1-1_DR|691029:0.00059)0.625:0.08020)0.865:0.15641,((((Tc1-1_DR|939860:0.20529,(Tc1-1_DR|522331:0.16742,Tc1-1_DR|605265:0.17373)0.747:0.04617)0.746:0.01942,(Tc1-1_DR|1172866:0.13143,Tc1-1_DR|605295:0.64317)0.593:0.01546)0.762:0.01467,((Tc1-1_DR|1310798:0.11341,(Tc1-1_DR|360979:0.19318,Tc1-1_DR|1240232:0.18565)0.744:0.01934)0.907:0.17566,Tc1-1_DR|1310841:0.16373)0.619:0.01132)0.770:0.06608,(Tc1-1_DR|522315:0.14643,Tc1-1_DR|360988:0.39191)0.781:0.09597)0.639:0.11976)0.804:0.09189)0.000:0.00059,Tc1-1_DR|444093:0.12312)0.389:0.06898,(((Tc1-1_DR|444088:0.85137,Tc1-1_DR|853007:0.30113)0.617:0.07358,((Tc1-1_DR|444076:0.22306,(((Tc1-1_DR|1310807:0.14918,(Tc1-1_DR|774448:0.21722,Tc1-1_DR|1108689:0.24283)0.824:0.03729)0.658:0.00582,Tc1-1_DR|691004:0.29007)0.522:0.01185,Tc1-1_DR|1310813:0.22258)0.126:0.00059)0.430:0.04419,Tc1-1_DR|1108673:0.20616)1.000:0.32742)0.993:0.24580,(Tc1-1_DR|853006:0.32767,(((Tc1-1_DR|691032:0.20455,Tc1-1_DR|1172906:0.13303)0.880:0.14510,((Tc1-1_DR|1108649:0.04938,Tc1-1_DR|1108650:0.04109)0.821:0.10517,Tc1-1_DR|1172867:0.51178)0.636:0.04111)0.622:0.06895,(Tc1-1_DR|1030005:0.19508,Tc1-1_DR|280844:0.11916)0.723:0.04313)0.755:0.05030)0.841:0.07227)0.555:0.01095)0.102:0.04435,((((((Tc1-1_DR|853005:0.21163,Tc1-1_DR|1240230:0.19565)0.564:0.14649,Tc1-1_DR|522324:0.69428)0.454:0.13733,(Tc1-1_DR|132493:0.36441,Tc1-1_DR|1310801:0.09469)0.682:0.11009)0.747:0.04472,(Tc1-1_DR|205542:0.29946,Tc1-1_DR|605283:0.11259)0.799:0.04759)0.771:0.01340,(((((Tc1-1_DR|132488:0.33364,(Tc1-1_DR|205537:0.14758,Tc1-1_DR|853020:0.49102)0.390:0.12766)0.667:0.08790,Tc1-1_DR|522332:0.24463)0.782:0.04909,((Tc1-1_DR|53640:0.22241,Tc1-1_DR|605284:0.46661)0.880:0.16423,Tc1-1_DR|360940:0.11218)0.063:0.03526)0.846:0.06802,(Tc1-1_DR|53646:0.31424,Tc1-1_DR|1030007:0.25883)0.794:0.13569)0.660:0.02644,(Tc1-1_DR|444037:0.22380,(Tc1-1_DR|774436:0.17524,Tc1-1_DR|774454:0.19250)0.702:0.01971)0.682:0.00724)0.768:0.01874)0.696:0.02289,((((((Tc1-1_DR|132496:0.42863,(Tc1-1_DR|444103:0.14074,Tc1-1_DR|1108658:0.17899)0.500:0.04065)0.800:0.11384,Tc1-1_DR|132509:0.10816)0.738:0.07195,((Tc1-1_DR|774443:0.17034,Tc1-1_DR|939826:0.04831)0.710:0.02124,Tc1-1_DR|1029944:0.18037)0.292:0.01941)0.572:0.08993,((((Tc1-1_DR|853012:0.54868,((Tc1-1_DR|444084:0.16310,Tc1-1_DR|444107:0.20639)0.821:0.08073,((Tc1-1_DR|53708:0.10736,((Tc1-1_DR|605267:0.14621,Tc1-1_DR|53629:0.59136)0.990:0.30520,Tc1-1_DR|360937:0.28284)0.651:0.10093)0.784:0.04401,((Tc1-1_DR|132483:0.20123,(Tc1-1_DR|1108700:0.10314,Tc1-1_DR|1108687:0.50856)0.848:0.35021)0.942:0.11194,Tc1-1_DR|205569:0.30536)0.154:0.02201)0.823:0.06046)0.910:0.19093)0.422:0.10111,Tc1-1_DR|53618:0.75228)0.144:0.08635,Tc1-1_DR|1240257:0.16996)0.619:0.04040,(Tc1-1_DR|53664:0.23551,Tc1-1_DR|691043:0.27501)0.864:0.16836)0.724:0.05269)0.794:0.06123,((Tc1-1_DR|1029982:0.87951,Tc1-1_DR|280861:0.08223)0.794:0.16771,(Tc1-1_DR|774447:0.21239,Tc1-1_DR|280823:0.61983)0.610:0.09788)0.750:0.04154)0.580:0.02589,Tc1-1_DR|1172903:0.83212)0.624:0.01452)0.994:0.14991)0.712:0.03723,(((Tc1-1_DR|939878:0.06008,Tc1-1_DR|939880:0.04703)0.999:0.20715,(((((Tc1-1_DR|691019:0.17895,(Tc1-1_DR|605298:0.27054,(Tc1-1_DR|280824:0.68619,Tc1-1_DR|53637:0.18037)0.231:0.02102)0.552:0.04393)0.078:0.04040,Tc1-1_DR|1240200:0.20595)0.744:0.02103,((Tc1-1_DR|1029977:0.00059,Tc1-1_DR|939848:0.65516)0.965:0.21547,(Tc1-1_DR|53705:0.13282,((((Tc1-1_DR|444082:0.17480,Tc1-1_DR|1172871:0.11713)0.837:0.14211,Tc1-1_DR|444067:0.26943)0.739:0.02522,((Tc1-1_DR|360924:0.23529,Tc1-1_DR|522353:0.26308)0.000:0.06155,Tc1-1_DR|853013:0.11848)0.187:0.02168)0.831:0.07686,Tc1-1_DR|1310815:0.24331)0.319:0.02083)0.780:0.01980)0.525:0.00058)0.455:0.01914,((Tc1-1_DR|205550:0.15836,((Tc1-1_DR|691022:0.18890,((Tc1-1_DR|205528:0.23637,(Tc1-1_DR|605262:0.03840,(Tc1-1_DR|774482:0.08670,Tc1-1_DR|1240236:0.06957)0.515:0.32887)0.366:0.00983)0.727:0.01963,Tc1-1_DR|360925:0.16982)0.757:0.01683)0.807:0.02042,((((Tc1-1_DR|605287:0.16802,(Tc1-1_DR|444099:0.46770,Tc1-1_DR|1108653:0.00464)0.626:0.15502)0.752:0.02253,Tc1-1_DR|939875:0.15920)0.714:0.01703,((((Tc1-1_DR|605305:0.06285,(Tc1-1_DR|1240235:0.00059,(Tc1-1_DR|853026:0.56952,Tc1-1_DR|691012:0.21316)0.736:0.10260)0.359:0.16451)0.784:0.04166,(Tc1-1_DR|1029957:0.15773,(Tc1-1_DR|205531:0.25887,(Tc1-1_DR|939871:0.12394,Tc1-1_DR|691016:0.26880)0.847:0.06772)0.665:0.02330)0.131:0.00057)0.736:0.03045,((((((Tc1-1_DR|1030009:0.27331,Tc1-1_DR|853032:0.09182)0.301:0.00062,((Tc1-1_DR|1108668:0.28614,Tc1-1_DR|939865:0.13572)0.958:0.28437,Tc1-1_DR|1310809:0.09564)0.755:0.07333)0.782:0.05076,((((Tc1-1_DR|205580:0.16569,Tc1-1_DR|522362:0.43088)0.077:0.05586,Tc1-1_DR|53667:0.65437)0.578:0.02474,Tc1-1_DR|605260:0.24979)0.152:0.00092,((Tc1-1_DR|853025:0.32287,Tc1-1_DR|444109:0.45970)0.000:0.00063,Tc1-1_DR|1310812:0.28220)0.883:0.15979)0.606:0.03944)0.269:0.06349,(Tc1-1_DR|522341:0.39416,Tc1-1_DR|522303:0.14696)0.838:0.11163)0.315:0.00627,Tc1-1_DR|280852:0.34574)0.153:0.08527,(Tc1-1_DR|205532:0.06249,Tc1-1_DR|774478:0.00330)1.000:0.48399)0.046:0.01704)0.000:0.01926,((Tc1-1_DR|1029989:0.19390,(Tc1-1_DR|522346:0.26401,Tc1-1_DR|605236:0.39164)0.186:0.00059)0.882:0.03991,(Tc1-1_DR|774437:0.16490,Tc1-1_DR|132502:0.21890)0.739:0.01786)0.754:0.01023)0.000:0.00157)0.555:0.04188,Tc1-1_DR|1310832:0.31234)0.000:0.00056)0.000:0.00528)0.000:0.01344,(Tc1-1_DR|939819:0.15358,Tc1-1_DR|1240254:0.16379)0.761:0.06388)0.328:0.00838)0.932:0.07068,(Tc1-1_DR|444095:0.17585,((((Tc1-1_DR|605269:0.20317,((Tc1-1_DR|522344:0.47819,Tc1-1_DR|522351:0.00059)0.956:0.22494,Tc1-1_DR|939851:0.18030)0.696:0.03337)0.915:0.09513,(((Tc1-1_DR|691010:0.15630,Tc1-1_DR|1108664:0.65479)0.000:0.00586,Tc1-1_DR|205546:0.27835)0.786:0.02944,((Tc1-1_DR|522338:0.09935,(Tc1-1_DR|1240224:0.20093,Tc1-1_DR|1108676:0.11354)0.773:0.01827)0.898:0.03766,(((((((Tc1-1_DR|1310860:0.20501,Tc1-1_DR|1029949:0.09909)0.684:0.00884,(Tc1-1_DR|1172878:0.13464,Tc1-1_DR|1240211:0.20513)0.723:0.05763)0.545:0.00747,((Tc1-1_DR|444105:0.62060,(Tc1-1_DR|691033:0.20715,(Tc1-1_DR|280854:0.35070,Tc1-1_DR|1172874:0.25190)0.459:0.10970)0.825:0.13022)0.534:0.04699,(Tc1-1_DR|280863:0.22586,(Tc1-1_DR|360959:0.13147,((Tc1-1_DR|53706:0.19547,(Tc1-1_DR|522312:0.31615,Tc1-1_DR|444046:0.18210)0.747:0.05111)0.919:0.14173,(Tc1-1_DR|939853:0.15887,Tc1-1_DR|522329:0.03571)0.245:0.09361)0.996:0.40885)0.691:0.07568)0.837:0.08523)0.576:0.03029)0.739:0.01000,(((((Tc1-1_DR|1172911:0.15252,((Tc1-1_DR|522313:0.55964,Tc1-1_DR|1240231:0.13543)0.663:0.06131,Tc1-1_DR|280826:0.14287)0.375:0.00056)0.500:0.01571,((Tc1-1_DR|1108691:0.31325,(Tc1-1_DR|444035:0.10632,Tc1-1_DR|1310833:0.72293)0.535:0.35801)0.807:0.15945,Tc1-1_DR|444042:0.15477)0.762:0.05036)0.768:0.03731,(((Tc1-1_DR|360931:0.17080,Tc1-1_DR|360976:0.26325)0.235:0.01960,(Tc1-1_DR|1030011:0.22811,Tc1-1_DR|132477:0.15230)0.796:0.08288)0.823:0.12612,Tc1-1_DR|132458:1.47066)0.150:0.00086)0.773:0.02367,((((((((((Tc1-1_DR|280797:0.69965,((Tc1-1_DR|939810:0.54022,(((Tc1-1_DR|605234:0.09162,((Tc1-1_DR|132514:1.00920,Tc1-1_DR|605232:0.00058)0.421:0.06575,(Tc1-1_DR|605233:0.02471,Tc1-1_DR|605231:0.09689)0.830:0.02270)0.821:0.05983)0.910:0.10196,Tc1-1_DR|605230:0.15540)0.993:0.22315,(Tc1-1_DR|605229:0.11284,Tc1-1_DR|605228:0.22481)0.661:0.02214)0.234:0.07425)0.782:0.05455,(Tc1-1_DR|53627:0.17281,Tc1-1_DR|939856:0.15828)0.686:0.11058)0.064:0.00060)0.816:0.12894,((Tc1-1_DR|132492:0.27470,Tc1-1_DR|1310856:0.17747)0.452:0.02530,Tc1-1_DR|1029986:0.19965)0.576:0.00977)0.654:0.01712,((Tc1-1_DR|132507:0.77313,Tc1-1_DR|605282:0.38183)0.180:0.02099,Tc1-1_DR|1029959:0.24994)0.682:0.01468)0.696:0.00586,(((Tc1-1_DR|852987:0.02571,Tc1-1_DR|1172915:0.90812)0.214:0.09615,Tc1-1_DR|280803:0.20248)0.795:0.07963,(Tc1-1_DR|53641:0.24197,Tc1-1_DR|1310818:0.23858)0.772:0.01923)0.728:0.01103)0.568:0.00712,(((Tc1-1_DR|360966:0.34594,Tc1-1_DR|1240240:0.20372)0.629:0.02246,(((Tc1-1_DR|605288:0.12962,Tc1-1_DR|360948:0.26409)0.823:0.07830,((Tc1-1_DR|691018:0.32450,Tc1-1_DR|1310831:0.25651)0.706:0.04183,Tc1-1_DR|360961:0.13135)0.991:0.29784)0.018:0.02578,Tc1-1_DR|360986:0.21014)0.232:0.00058)0.941:0.06039,((Tc1-1_DR|132533:0.17919,(((Tc1-1_DR|691046:0.13825,((Tc1-1_DR|1310857:0.16260,(Tc1-1_DR|444092:0.26179,(Tc1-1_DR|691069:0.04046,Tc1-1_DR|691070:0.00989)0.920:0.17167)0.930:0.21944)0.666:0.06525,((((Tc1-1_DR|53649:0.06493,Tc1-1_DR|1108672:0.15852)0.802:0.55235,(Tc1-1_DR|360926:0.12581,Tc1-1_DR|53662:0.54767)0.862:0.15437)0.886:0.15551,Tc1-1_DR|444069:0.24368)0.697:0.01997,Tc1-1_DR|691037:0.35284)0.754:0.01833)0.192:0.01469)0.070:0.00059,(Tc1-1_DR|939812:0.21885,(((Tc1-1_DR|605302:0.22481,Tc1-1_DR|1310837:0.30113)0.877:0.09578,Tc1-1_DR|1029987:0.23933)0.397:0.03647,((Tc1-1_DR|691060:0.15787,Tc1-1_DR|1310853:0.33105)0.859:0.21198,Tc1-1_DR|691017:0.16472)0.773:0.07072)0.014:0.00341)0.768:0.03598)0.818:0.03418,((Tc1-1_DR|53628:0.18973,(Tc1-1_DR|360975:0.22248,(Tc1-1_DR|1108651:0.10058,(Tc1-1_DR|280841:0.05376,Tc1-1_DR|1240206:0.15232)0.895:0.36807)0.665:0.15297)0.217:0.02567)0.574:0.02857,Tc1-1_DR|1240250:0.22470)0.875:0.03303)0.836:0.03628)0.248:0.01097,Tc1-1_DR|444089:0.19332)0.526:0.00816)0.834:0.02121)0.754:0.00620,(((Tc1-1_DR|691047:0.31347,(Tc1-1_DR|280860:0.13224,((Tc1-1_DR|522320:0.09595,(Tc1-1_DR|939876:0.01433,Tc1-1_DR|939886:0.00060)0.490:0.16229)0.842:0.11479,(Tc1-1_DR|939885:0.09164,Tc1-1_DR|774475:0.08291)0.504:0.10899)0.448:0.00152)0.700:0.01237)0.208:0.00636,(Tc1-1_DR|205547:0.15203,Tc1-1_DR|1029963:0.16768)0.815:0.05502)0.686:0.00602,((Tc1-1_DR|853038:0.02521,Tc1-1_DR|1108648:0.80826)0.408:0.24039,Tc1-1_DR|205541:0.16974)0.950:0.03369)0.798:0.00768)0.867:0.00515,(Tc1-1_DR|939867:0.06417,(Tc1-1_DR|280816:0.37820,(Tc1-1_DR|53622:0.15736,Tc1-1_DR|691002:0.30782)0.304:0.02925)0.673:0.05857)0.711:0.01514)0.029:0.00059,((Tc1-1_DR|605275:0.20196,((Tc1-1_DR|280837:0.10226,Tc1-1_DR|774441:0.67233)0.366:0.02508,Tc1-1_DR|53668:0.62781)0.543:0.04119)0.887:0.03030,((Tc1-1_DR|522309:0.27940,((Tc1-1_DR|1172872:0.21417,(Tc1-1_DR|132487:0.40788,Tc1-1_DR|522359:0.11058)0.733:0.01722)0.695:0.00062,Tc1-1_DR|53650:0.23930)0.350:0.01253)0.110:0.00059,Tc1-1_DR|774423:1.27335)0.202:0.00394)0.124:0.00235)0.856:0.00693,(((((Tc1-1_DR|444072:0.19995,((Tc1-1_DR|605264:0.81298,(Tc1-1_DR|53672:0.00742,Tc1-1_DR|53675:0.02499)0.810:0.30577)0.719:0.20186,(Tc1-1_DR|360978:0.25725,Tc1-1_DR|774431:0.24177)0.683:0.13849)0.963:0.18683)0.999:0.35755,Tc1-1_DR|853016:0.60773)0.187:0.06667,(Tc1-1_DR|691024:0.14331,Tc1-1_DR|605239:0.23627)0.127:0.00941)0.608:0.04938,Tc1-1_DR|939854:0.16467)0.000:0.00057,(Tc1-1_DR|53631:0.69842,Tc1-1_DR|205565:0.10740)0.282:0.05289)0.786:0.00509)0.716:0.00058,(((Tc1-1_DR|774457:0.28054,Tc1-1_DR|53623:0.21283)0.130:0.00058,Tc1-1_DR|1029975:0.15350)0.857:0.03488,((Tc1-1_DR|1108686:0.17820,(Tc1-1_DR|1108678:0.26131,(((Tc1-1_DR|360960:0.19422,Tc1-1_DR|1108696:0.06598)0.577:0.38837,Tc1-1_DR|1240252:0.09524)0.750:0.09863,((Tc1-1_DR|132464:0.00877,Tc1-1_DR|132463:0.04569)0.663:0.03028,(Tc1-1_DR|132465:0.0,Tc1-1_DR|132466:0.0):0.02661)0.989:0.30199)0.933:0.11702)0.510:0.01777)0.777:0.00925,(((Tc1-1_DR|522301:0.22356,(Tc1-1_DR|360989:0.25758,(Tc1-1_DR|53658:0.10760,Tc1-1_DR|1310859:0.22570)0.843:0.05533)0.634:0.03423)0.530:0.00124,(Tc1-1_DR|53686:0.21811,Tc1-1_DR|132516:0.21462)0.832:0.08544)0.908:0.01986,(((Tc1-1_DR|53624:0.00059,(Tc1-1_DR|1029993:0.00062,Tc1-1_DR|1240227:1.28367)0.075:0.00214)0.539:0.15192,(Tc1-1_DR|444101:0.08489,(((Tc1-1_DR|1310799:0.11225,Tc1-1_DR|1310838:0.00059)0.950:0.75426,Tc1-1_DR|1240223:1.02338)0.768:0.29978,Tc1-1_DR|132470:0.06550)0.354:0.01916)0.685:0.03071)0.679:0.00538,(((Tc1-1_DR|444083:0.11312,Tc1-1_DR|1172876:0.46187)0.865:0.09937,(Tc1-1_DR|1310840:0.19989,Tc1-1_DR|360965:0.26997)0.030:0.03427)0.345:0.02139,(Tc1-1_DR|1029992:0.26598,(Tc1-1_DR|280800:0.02418,Tc1-1_DR|280801:0.06634)0.830:0.05941)0.404:0.01103)0.392:0.00616)0.708:0.00367)0.707:0.00339)0.852:0.01133)0.621:0.00416)0.239:0.00336)0.000:0.00246,((((Tc1-1_DR|360939:0.23712,((((Tc1-1_DR|1240214:0.20783,(((Tc1-1_DR|1310851:0.17990,Tc1-1_DR|1310852:0.22458)1.000:0.52418,(Tc1-1_DR|1029978:0.18610,(Tc1-1_DR|132531:0.02714,Tc1-1_DR|132532:0.01827)0.991:0.12345)0.919:0.07035)0.666:0.01012,(Tc1-1_DR|774462:0.39608,(((Tc1-1_DR|1172873:0.21302,Tc1-1_DR|280851:0.60044)0.730:0.06814,(((Tc1-1_DR|360938:0.09539,Tc1-1_DR|691044:0.26680)0.817:0.09334,Tc1-1_DR|522366:0.30854)0.367:0.00060,(Tc1-1_DR|1310802:0.60132,Tc1-1_DR|522364:0.23140)0.720:0.06996)0.748:0.04110)0.798:0.03094,(Tc1-1_DR|53710:0.14495,Tc1-1_DR|1172892:0.25492)0.881:0.08570)0.003:0.00055)0.428:0.01907)0.557:0.01062)0.786:0.01719,(Tc1-1_DR|1240216:0.29721,Tc1-1_DR|280799:0.10896)0.732:0.05563)0.563:0.01403,(Tc1-1_DR|605317:0.21528,(((Tc1-1_DR|1172879:0.00059,Tc1-1_DR|1310842:0.00058)0.998:0.53479,(((Tc1-1_DR|774421:0.00059,Tc1-1_DR|1108679:0.17132)0.957:0.35295,(Tc1-1_DR|205534:0.25735,Tc1-1_DR|939857:0.20223)0.881:0.13814)0.029:0.00055,(Tc1-1_DR|1172913:0.00060,Tc1-1_DR|853022:0.10851)0.694:0.20938)0.693:0.05744)0.808:0.11472,((Tc1-1_DR|774439:0.72112,Tc1-1_DR|939883:0.16521)0.512:0.02324,(Tc1-1_DR|605258:0.29507,Tc1-1_DR|205557:0.59856)0.185:0.01428)0.827:0.11401)0.074:0.00059)0.848:0.04893)0.282:0.00055,Tc1-1_DR|205535:0.38096)0.000:0.01435)0.189:0.00273,((Tc1-1_DR|280796:0.18493,Tc1-1_DR|1029976:0.49410)0.719:0.20817,(((Tc1-1_DR|1029984:0.17540,Tc1-1_DR|1172914:0.00059)0.645:0.18543,((Tc1-1_DR|691041:0.03774,Tc1-1_DR|1310825:0.00058)0.899:0.77568,Tc1-1_DR|939837:0.33968)0.000:0.00085)0.629:0.05653,(Tc1-1_DR|774476:0.23913,Tc1-1_DR|605270:0.17237)0.913:0.17861)0.053:0.04747)0.868:0.07468)0.859:0.07414,(Tc1-1_DR|1108646:0.10976,(Tc1-1_DR|132474:0.72273,Tc1-1_DR|1172885:0.10316)0.767:0.11964)0.762:0.04568)0.492:0.05384,(((((Tc1-1_DR|774435:0.12394,Tc1-1_DR|1029947:0.40514)0.835:0.11198,((Tc1-1_DR|691048:0.23268,Tc1-1_DR|1310844:0.16925)0.700:0.05951,((Tc1-1_DR|853031:0.21419,Tc1-1_DR|1108688:0.19499)0.832:0.36630,Tc1-1_DR|205543:0.41093)0.650:0.23511)0.221:0.00059)0.769:0.06212,((Tc1-1_DR|132534:0.39630,Tc1-1_DR|280838:0.17902)0.784:0.10286,Tc1-1_DR|939843:0.27671)0.654:0.02449)0.248:0.03783,(((((Tc1-1_DR|1240225:0.17060,Tc1-1_DR|774477:0.24472)0.562:0.06176,Tc1-1_DR|132515:0.33309)0.554:0.00246,(Tc1-1_DR|132498:0.56432,(Tc1-1_DR|444081:0.39173,Tc1-1_DR|132491:0.30670)0.901:0.26890)0.694:0.21848)0.680:0.01429,(Tc1-1_DR|939840:0.31293,Tc1-1_DR|1310816:0.10537)0.764:0.03340)0.820:0.02524,(Tc1-1_DR|522330:0.26844,(Tc1-1_DR|774453:0.18466,Tc1-1_DR|1108681:0.39826)0.719:0.07587)0.805:0.05395)0.685:0.01825)0.749:0.05598,Tc1-1_DR|939892:0.18725)0.599:0.02238)0.379:0.03394)0.590:0.00397)0.621:0.00523,(((Tc1-1_DR|132462:0.49682,Tc1-1_DR|691009:0.12314)0.503:0.04657,Tc1-1_DR|1108665:0.19508)0.270:0.02653,((((((((Tc1-1_DR|1172902:0.64706,Tc1-1_DR|1172916:0.10347)0.898:0.17762,(Tc1-1_DR|774427:0.27552,(Tc1-1_DR|605292:0.25719,Tc1-1_DR|1240199:0.19601)0.414:0.01626)0.409:0.05913)0.036:0.02380,((Tc1-1_DR|53625:0.11232,Tc1-1_DR|280835:0.20071)0.607:0.02328,(Tc1-1_DR|939846:0.35568,(Tc1-1_DR|1108684:0.18754,Tc1-1_DR|205548:0.13994)0.143:0.00063)0.460:0.10848)0.727:0.02399)0.764:0.02185,(Tc1-1_DR|360964:0.21260,(((Tc1-1_DR|939869:0.15134,Tc1-1_DR|939829:0.19753)0.474:0.00523,Tc1-1_DR|280834:0.16384)0.819:0.01634,Tc1-1_DR|444061:0.21376)0.158:0.00065)0.803:0.00549)0.768:0.00059,((Tc1-1_DR|444068:0.10894,Tc1-1_DR|774480:0.15930)0.646:0.04257,Tc1-1_DR|205530:0.12168)0.367:0.02550)0.807:0.00556,(((Tc1-1_DR|205555:0.25301,Tc1-1_DR|360923:0.16689)0.118:0.03221,Tc1-1_DR|691035:0.45431)0.676:0.02076,(((Tc1-1_DR|522349:0.16297,Tc1-1_DR|1108693:0.26915)0.643:0.00698,(Tc1-1_DR|522350:0.18539,Tc1-1_DR|939825:0.25965)0.901:0.05473)0.446:0.01958,Tc1-1_DR|444078:0.20223)0.634:0.00576)0.813:0.02521)0.931:0.03732,((Tc1-1_DR|53632:0.11707,Tc1-1_DR|774473:0.86261)0.818:0.05563,Tc1-1_DR|280849:0.17574)0.598:0.00131)0.391:0.00080,Tc1-1_DR|444053:0.15224)0.482:0.00417)0.833:0.00605)0.747:0.00649,(((((((Tc1-1_DR|360990:0.14866,Tc1-1_DR|939887:0.35221)0.950:0.16121,Tc1-1_DR|1108654:0.13085)0.614:0.01162,Tc1-1_DR|1310839:0.49766)0.687:0.04385,Tc1-1_DR|444062:0.23444)0.373:0.02741,(Tc1-1_DR|205549:0.11282,Tc1-1_DR|1172886:0.19887)0.902:0.06978)0.668:0.02102,(Tc1-1_DR|522356:0.26869,((Tc1-1_DR|522311:0.11688,Tc1-1_DR|522314:0.04291)0.833:0.02892,(Tc1-1_DR|444070:0.23584,Tc1-1_DR|1240197:0.15622)0.675:0.01316)0.000:0.00060)0.867:0.02801)0.735:0.02732,(((((Tc1-1_DR|939839:0.05496,(Tc1-1_DR|1108645:0.11651,Tc1-1_DR|132506:0.28203)0.169:0.00060)0.902:0.06348,(((Tc1-1_DR|205553:0.06626,(Tc1-1_DR|53680:0.34505,Tc1-1_DR|1310858:0.20770)0.183:0.00693)0.832:0.05047,(((Tc1-1_DR|132479:0.23068,(Tc1-1_DR|1108657:0.12537,(Tc1-1_DR|691071:0.28946,(Tc1-1_DR|691005:0.03993,Tc1-1_DR|1310811:0.45134)0.885:0.23885)0.755:0.07482)0.199:0.00060)0.758:0.15843,((Tc1-1_DR|939842:0.21980,(Tc1-1_DR|53685:0.52180,(Tc1-1_DR|605277:0.09843,Tc1-1_DR|53630:0.09361)0.188:0.00494)0.699:0.09356)0.219:0.03746,(Tc1-1_DR|53689:0.33163,Tc1-1_DR|522345:0.31649)0.769:0.05498)0.888:0.08508)0.676:0.02723,(Tc1-1_DR|280810:0.22284,Tc1-1_DR|280847:0.19383)0.718:0.08270)0.852:0.09720)0.383:0.00059,Tc1-1_DR|691006:0.13443)0.880:0.07134)0.743:0.09118,(Tc1-1_DR|205574:0.00093,Tc1-1_DR|605226:0.28155)0.152:0.17948)0.315:0.00058,(((Tc1-1_DR|53701:0.14137,Tc1-1_DR|1310830:0.13564)0.705:0.00896,Tc1-1_DR|53652:0.18907)0.839:0.04500,((Tc1-1_DR|605263:0.15326,(Tc1-1_DR|280857:0.14427,Tc1-1_DR|280848:0.09802)0.687:0.06942)0.672:0.06112,Tc1-1_DR|1240256:0.17616)0.919:0.15335)0.779:0.02148)0.873:0.03037,((((((Tc1-1_DR|1029956:0.19946,(Tc1-1_DR|132517:0.00064,Tc1-1_DR|522352:0.59010)0.064:0.18506)0.073:0.00077,(Tc1-1_DR|1240245:0.23241,(Tc1-1_DR|53698:0.40599,Tc1-1_DR|605293:0.14654)0.011:0.03713)0.853:0.07162)0.727:0.03201,(Tc1-1_DR|132513:0.12604,Tc1-1_DR|691064:0.48260)0.658:0.07873)0.359:0.00055,Tc1-1_DR|1310796:0.25533)0.696:0.02165,(Tc1-1_DR|444085:0.09331,Tc1-1_DR|444091:0.17425)0.852:0.06140)0.784:0.04434,((Tc1-1_DR|522321:0.12943,Tc1-1_DR|939852:0.22207)0.894:0.11702,(((Tc1-1_DR|444080:0.24039,(Tc1-1_DR|605320:0.15997,(((Tc1-1_DR|1030004:0.45227,Tc1-1_DR|1029945:0.14933)0.680:0.05175,Tc1-1_DR|1240210:0.11561)0.758:0.01451,(Tc1-1_DR|53644:0.09102,Tc1-1_DR|939881:0.16120)0.879:0.24490)0.746:0.01665)0.706:0.01282)0.305:0.00063,Tc1-1_DR|1240209:0.19075)0.798:0.04029,(Tc1-1_DR|53657:0.27555,Tc1-1_DR|1029981:0.25884)0.795:0.05279)0.276:0.01071)0.707:0.03378)0.782:0.06389)0.151:0.00598)0.831:0.01135)0.750:0.00351,(Tc1-1_DR|444058:0.17269,Tc1-1_DR|444104:0.17386)0.943:0.10965)0.000:0.00209)0.466:0.00190)0.573:0.00556)0.869:0.02320,((((Tc1-1_DR|53639:0.15189,(Tc1-1_DR|691014:0.19516,Tc1-1_DR|1310848:0.17223)0.805:0.04002)0.293:0.00680,((((Tc1-1_DR|1240217:0.21151,(Tc1-1_DR|1240228:0.19839,Tc1-1_DR|939850:0.31103)0.657:0.08829)0.147:0.02561,Tc1-1_DR|280843:0.42097)0.938:0.12274,(Tc1-1_DR|774449:0.27525,Tc1-1_DR|939858:0.35132)0.945:0.12527)0.631:0.01935,Tc1-1_DR|1172880:0.17097)0.931:0.06404)0.502:0.01908,Tc1-1_DR|605294:0.32865)0.210:0.01867,Tc1-1_DR|522348:0.47744)0.186:0.00141)0.151:0.01494,(Tc1-1_DR|1029985:0.33489,(Tc1-1_DR|605301:0.34183,Tc1-1_DR|605289:0.44096)0.247:0.00474)0.906:0.03056)0.051:0.01409)0.000:0.00671)0.000:0.00259)0.000:0.03730,(((Tc1-1_DR|1108692:0.00062,Tc1-1_DR|774432:0.66616)0.498:0.16553,(Tc1-1_DR|444047:0.31014,(Tc1-1_DR|939863:0.33810,((Tc1-1_DR|852992:0.24811,(Tc1-1_DR|1029939:0.25866,Tc1-1_DR|360943:0.18796)0.592:0.04314)0.654:0.02204,Tc1-1_DR|360962:0.31152)1.000:0.31447)0.035:0.02197)0.740:0.07127)0.086:0.00059,Tc1-1_DR|522299:0.29477)0.790:0.02459)0.602:0.04535)0.000:0.05724,(Tc1-1_DR|691011:0.18007,Tc1-1_DR|774420:0.11483)0.671:0.03037)0.000:0.00082,(Tc1-1_DR|853039:0.14424,Tc1-1_DR|691051:0.19323)0.839:0.05068)0.000:0.00420,((Tc1-1_DR|853017:0.09207,Tc1-1_DR|53643:0.15483)0.708:0.11708,((Tc1-1_DR|444048:0.15661,(Tc1-1_DR|605272:0.80964,Tc1-1_DR|280858:0.04024)0.398:0.09531)0.704:0.11853,((Tc1-1_DR|691036:0.36431,Tc1-1_DR|280842:0.05729)0.552:0.11570,Tc1-1_DR|853027:0.03359)0.270:0.11411)0.799:0.07164)0.815:0.04253)0.942:0.07257,(((Tc1-1_DR|360932:0.07440,Tc1-1_DR|444051:0.31970)0.778:0.11307,(((((Tc1-1_DR|774433:0.04910,Tc1-1_DR|132457:0.09276)0.054:0.27902,Tc1-1_DR|852975:0.08377)0.557:0.11631,(Tc1-1_DR|852978:0.12243,Tc1-1_DR|852979:0.13546)1.000:0.67627)0.973:0.37193,Tc1-1_DR|522333:0.10471)0.479:0.05956,(Tc1-1_DR|774455:0.98339,Tc1-1_DR|1108661:0.10740)0.671:0.21666)0.751:0.08913)0.360:0.03079,Tc1-1_DR|205533:0.17186)0.808:0.04160)0.826:0.04963)0.935:0.10974,Tc1-1_DR|444066:0.35948)0.587:0.09187)0.000:0.01946,Tc1-1_DR|360941:0.37651)0.715:0.00954,(((Tc1-1_DR|1029994:0.26068,(Tc1-1_DR|1029953:0.00085,(Tc1-1_DR|132489:0.13931,Tc1-1_DR|691058:0.12606)0.587:0.05455)0.603:0.21510)0.585:0.04105,(((Tc1-1_DR|691013:0.24287,Tc1-1_DR|853036:0.01064)0.314:0.16983,(Tc1-1_DR|444039:0.16860,Tc1-1_DR|444038:0.05469)1.000:0.29781)0.321:0.02615,Tc1-1_DR|53655:0.09381)0.792:0.05404)0.297:0.00128,Tc1-1_DR|522336:0.16096)0.376:0.00797)0.982:0.06037,((Tc1-1_DR|132501:0.13864,Tc1-1_DR|1310821:0.15743)0.834:0.08140,(Tc1-1_DR|205558:0.11692,Tc1-1_DR|280856:0.28179)0.186:0.02517)0.577:0.01226)0.752:0.00495,(Tc1-1_DR|605261:0.28095,(Tc1-1_DR|939855:0.00445,Tc1-1_DR|605290:0.10545)0.609:0.04492)0.826:0.03557)0.455:0.00055,((Tc1-1_DR|605286:0.13580,(Tc1-1_DR|132486:0.87913,Tc1-1_DR|853003:0.38581)0.785:0.16898)0.412:0.02653,(Tc1-1_DR|939807:0.07495,(Tc1-1_DR|852969:0.12651,Tc1-1_DR|1172901:0.31818)0.984:0.22494)0.735:0.05742)0.809:0.01525)0.725:0.00298)0.825:0.02950,(Tc1-1_DR|444079:0.19625,(((Tc1-1_DR|605308:0.24503,Tc1-1_DR|522316:0.23598)0.220:0.03078,(Tc1-1_DR|280840:0.26576,Tc1-1_DR|853015:0.11994)0.814:0.08021)0.527:0.01555,Tc1-1_DR|605247:0.42259)0.496:0.00587)0.697:0.00415)0.452:0.00937,(((((((Tc1-1_DR|939845:0.24927,Tc1-1_DR|1108682:0.16943)0.445:0.02023,((Tc1-1_DR|132460:0.00060,Tc1-1_DR|132461:0.01415)1.000:0.16796,Tc1-1_DR|853018:0.29605)0.200:0.01735)0.401:0.00055,Tc1-1_DR|1029960:0.16492)0.754:0.01422,(((Tc1-1_DR|1108660:0.21833,Tc1-1_DR|1310803:0.15566)0.318:0.03103,((Tc1-1_DR|939836:0.00063,Tc1-1_DR|853000:0.10070)0.831:0.13803,(Tc1-1_DR|1310861:0.15334,Tc1-1_DR|444096:0.24866)0.336:0.00059)0.886:0.06149)0.788:0.01878,(Tc1-1_DR|774459:0.28501,(((Tc1-1_DR|132480:0.20637,(Tc1-1_DR|132467:0.06841,(Tc1-1_DR|53709:0.23337,Tc1-1_DR|1240234:0.17849)0.706:0.04880)0.133:0.06644)0.766:0.07038,(((Tc1-1_DR|280831:0.22913,Tc1-1_DR|1029965:0.17553)0.950:0.10247,(Tc1-1_DR|939808:0.06103,Tc1-1_DR|939809:0.07910)0.956:0.05519)0.493:0.02591,Tc1-1_DR|691040:0.26069)0.693:0.01571)0.421:0.01493,Tc1-1_DR|360974:0.24597)0.746:0.01486)0.823:0.02091)0.685:0.00660)0.753:0.01358,(Tc1-1_DR|605256:0.23620,(Tc1-1_DR|53707:0.08741,Tc1-1_DR|774474:0.06458)0.202:0.10277)0.809:0.02327)0.646:0.00813,(((((((Tc1-1_DR|939805:0.30310,(Tc1-1_DR|853030:0.17148,Tc1-1_DR|1310797:0.20999)0.843:0.08302)0.648:0.01451,(Tc1-1_DR|1240212:0.24105,Tc1-1_DR|1310824:0.27099)0.793:0.05174)0.149:0.00485,((Tc1-1_DR|444052:0.36650,(Tc1-1_DR|1240233:0.17235,((Tc1-1_DR|1029999:0.09238,Tc1-1_DR|1030000:0.14339)0.684:0.00759,((Tc1-1_DR|1030002:0.11343,Tc1-1_DR|1030001:0.13714)0.287:0.01383,Tc1-1_DR|1030003:0.16247)0.735:0.00780)0.913:0.04696)0.507:0.05317)0.235:0.00846,Tc1-1_DR|605276:0.24465)0.773:0.05597)0.682:0.01170,((Tc1-1_DR|53677:0.00059,(Tc1-1_DR|53673:0.00059,((Tc1-1_DR|53674:0.01464,Tc1-1_DR|444036:0.58615)0.431:0.10236,Tc1-1_DR|53676:0.08267)0.465:0.02531)1.000:0.40779)1.000:0.36904,(Tc1-1_DR|1240205:0.22183,(Tc1-1_DR|1030012:0.43062,Tc1-1_DR|1108667:0.21961)0.618:0.08330)0.835:0.06112)0.753:0.03678)0.801:0.02571,(((Tc1-1_DR|1108669:0.08259,Tc1-1_DR|205567:0.46356)0.794:0.10871,Tc1-1_DR|691052:0.64003)0.000:0.01434,((Tc1-1_DR|691045:0.26294,Tc1-1_DR|605306:0.28302)0.919:0.13721,(Tc1-1_DR|1240220:0.20881,(Tc1-1_DR|1172900:0.14257,(Tc1-1_DR|1172898:0.07239,Tc1-1_DR|1172899:0.14718)0.443:0.03279)0.991:0.24426)0.760:0.04743)0.280:0.01260)0.829:0.05815)0.988:0.10556,(((Tc1-1_DR|53702:0.15629,Tc1-1_DR|1029964:0.21308)0.711:0.02846,Tc1-1_DR|1029979:0.17971)0.655:0.01158,Tc1-1_DR|691056:0.13061)0.308:0.00941)0.826:0.02127,Tc1-1_DR|774461:0.21466)0.551:0.01977)0.201:0.01564,((Tc1-1_DR|132484:0.15568,Tc1-1_DR|280825:0.28379)0.785:0.05578,Tc1-1_DR|774446:0.16434)0.897:0.09457)0.295:0.00349)0.766:0.01186,((Tc1-1_DR|360957:0.15662,(Tc1-1_DR|53654:0.16247,Tc1-1_DR|444090:0.11989)0.774:0.06176)0.832:0.02200,((Tc1-1_DR|1029967:0.25804,Tc1-1_DR|853010:0.09405)0.892:0.09001,Tc1-1_DR|852994:0.18517)0.793:0.03138)0.082:0.00702)0.476:0.00537,(Tc1-1_DR|1310834:0.18109,(Tc1-1_DR|605248:0.23852,Tc1-1_DR|691042:0.23449)0.918:0.07890)0.605:0.02282)0.303:0.00055,((Tc1-1_DR|939828:0.26156,(Tc1-1_DR|205538:0.12250,Tc1-1_DR|522363:0.23562)0.845:0.04605)0.982:0.00055,((Tc1-1_DR|53621:0.03787,Tc1-1_DR|444071:0.02475)0.962:0.17685,Tc1-1_DR|774426:0.18905)0.747:0.00995)0.858:0.00907)0.349:0.00251,((((((Tc1-1_DR|774464:0.21606,(Tc1-1_DR|132522:0.06508,(Tc1-1_DR|132521:0.02491,(Tc1-1_DR|132519:0.01026,(Tc1-1_DR|132518:0.05687,Tc1-1_DR|132520:0.01913)0.859:0.00875)0.749:0.00061)0.708:0.00988)1.000:0.15945)0.268:0.00055,(Tc1-1_DR|280845:0.11398,Tc1-1_DR|691050:0.23853)0.843:0.03622)0.836:0.00879,(Tc1-1_DR|1172877:0.15850,Tc1-1_DR|774465:0.19982)0.581:0.02091)0.786:0.00274,((Tc1-1_DR|1310854:0.19458,Tc1-1_DR|1240255:0.20174)0.800:0.01032,(Tc1-1_DR|280827:0.24400,Tc1-1_DR|360951:0.15601)0.141:0.01453)0.760:0.00242)0.000:0.00062,(((Tc1-1_DR|280830:0.10211,Tc1-1_DR|280819:0.51444)0.573:0.10606,(Tc1-1_DR|1240203:0.36853,(Tc1-1_DR|774468:0.47792,Tc1-1_DR|1310828:0.28321)0.175:0.02207)0.177:0.10469)0.755:0.06803,Tc1-1_DR|691054:0.20665)0.849:0.05164)0.945:0.00085,Tc1-1_DR|132475:0.26069)0.092:0.00109)0.764:0.00459,(Tc1-1_DR|939811:0.13406,(Tc1-1_DR|205560:0.38052,(Tc1-1_DR|53696:0.04947,Tc1-1_DR|132476:0.12394)0.615:0.18337)0.039:0.01430)0.719:0.01821)0.775:0.00556)0.785:0.01152)0.235:0.00064)0.916:0.01677,((((Tc1-1_DR|1172864:0.19260,(Tc1-1_DR|939874:0.17420,Tc1-1_DR|1310850:0.14900)0.672:0.00853)0.289:0.00844,Tc1-1_DR|853014:0.36206)0.831:0.03794,((((((Tc1-1_DR|1240239:0.12668,Tc1-1_DR|1240238:0.11234)0.997:0.12413,(Tc1-1_DR|774469:0.16036,Tc1-1_DR|939813:0.14551)0.896:0.08849)0.381:0.03044,((Tc1-1_DR|939841:0.15890,Tc1-1_DR|1108695:0.27276)0.183:0.06556,Tc1-1_DR|522354:0.23328)0.687:0.01520)0.570:0.01227,(Tc1-1_DR|522334:0.18837,Tc1-1_DR|774466:0.13575)0.322:0.02932)0.722:0.00831,(((Tc1-1_DR|605253:0.11607,(Tc1-1_DR|605254:0.10374,(Tc1-1_DR|605249:0.02248,Tc1-1_DR|605251:0.02547)1.000:0.07051)0.970:0.03524)0.954:0.02441,(Tc1-1_DR|360973:0.11880,(Tc1-1_DR|53692:0.12286,Tc1-1_DR|1029950:0.24912)0.793:0.06618)0.798:0.03143)0.688:0.00266,(Tc1-1_DR|53699:0.17336,Tc1-1_DR|939821:0.47965)0.836:0.08712)0.836:0.01018)0.716:0.01004,Tc1-1_DR|1108671:0.35063)0.644:0.02486)0.904:0.03411,(((Tc1-1_DR|132468:0.17884,Tc1-1_DR|280809:0.17687)0.464:0.00864,(Tc1-1_DR|605319:0.19481,Tc1-1_DR|691031:0.12397)0.729:0.08412)0.677:0.00547,(Tc1-1_DR|939804:0.17443,Tc1-1_DR|1108659:0.15186)0.460:0.01142)0.817:0.01420)0.285:0.00533)0.729:0.00739,((((((Tc1-1_DR|1108670:0.23159,Tc1-1_DR|1240251:0.11933)0.731:0.05677,((Tc1-1_DR|360933:0.04303,Tc1-1_DR|360935:0.05588)0.985:0.09847,Tc1-1_DR|360936:0.10812)0.868:0.03552)0.723:0.01259,(Tc1-1_DR|691034:0.21755,(Tc1-1_DR|939798:0.09158,Tc1-1_DR|939799:0.10994)0.861:0.03738)0.753:0.02118)0.852:0.03379,(Tc1-1_DR|132490:0.21338,(Tc1-1_DR|1240219:0.12314,(Tc1-1_DR|280808:0.13318,(Tc1-1_DR|280805:0.07029,(Tc1-1_DR|280804:0.06465,(Tc1-1_DR|280806:0.06379,Tc1-1_DR|280807:0.06371)0.868:0.03436)0.368:0.02632)0.888:0.03380)0.987:0.11547)0.477:0.03021)0.171:0.00068)0.792:0.02075,(((((Tc1-1_DR|522325:0.29342,(Tc1-1_DR|774471:0.23247,Tc1-1_DR|691025:0.32082)0.701:0.02205)0.444:0.02302,((((Tc1-1_DR|774479:0.78217,((((Tc1-1_DR|132538:0.06209,(Tc1-1_DR|132539:0.03516,(Tc1-1_DR|132536:0.03794,(Tc1-1_DR|853034:0.00059,Tc1-1_DR|853035:0.01811)1.000:0.38874)0.282:0.10754)0.383:0.09027)0.950:0.17820,(Tc1-1_DR|1172912:0.20330,Tc1-1_DR|939868:0.15486)0.830:0.06126)0.408:0.05890,(Tc1-1_DR|853019:0.31685,Tc1-1_DR|522302:0.10044)0.850:0.16811)0.724:0.03103,((Tc1-1_DR|1240207:0.14679,((Tc1-1_DR|280813:0.20351,Tc1-1_DR|1172905:0.18076)0.446:0.08063,(Tc1-1_DR|605316:0.10948,(Tc1-1_DR|360927:0.00058,Tc1-1_DR|605318:0.66317)0.858:0.08093)0.747:0.06451)0.070:0.00084)0.691:0.02857,((Tc1-1_DR|853024:0.34602,(Tc1-1_DR|522306:0.13586,Tc1-1_DR|1108655:0.28972)0.451:0.12068)0.725:0.14088,(Tc1-1_DR|939803:0.23918,((Tc1-1_DR|53703:0.20365,(Tc1-1_DR|53704:0.00059,(Tc1-1_DR|132459:0.00060,(Tc1-1_DR|53690:0.11141,Tc1-1_DR|280822:0.05024)0.000:0.00061)0.989:0.44529)0.255:0.03571)0.875:0.04940,Tc1-1_DR|939879:0.15369)0.643:0.01072)0.991:0.12510)0.769:0.05982)0.518:0.02320)0.267:0.05773)0.177:0.03381,(Tc1-1_DR|444056:0.57047,(Tc1-1_DR|444073:0.27805,Tc1-1_DR|1240204:0.15893)0.000:0.00060)0.900:0.05945)0.182:0.00948,((Tc1-1_DR|691007:0.12541,Tc1-1_DR|1029990:0.27521)0.816:0.07940,(((Tc1-1_DR|852977:0.11670,(Tc1-1_DR|605243:0.09629,Tc1-1_DR|605245:0.06965)0.909:0.08027)0.535:0.03810,(Tc1-1_DR|605242:0.17676,Tc1-1_DR|1240202:0.11841)0.847:0.06147)0.790:0.03466,(Tc1-1_DR|1310823:0.05242,Tc1-1_DR|1310822:0.03972)0.991:0.16644)0.552:0.00813)0.781:0.02136)0.660:0.03689,((Tc1-1_DR|691023:0.25759,(Tc1-1_DR|280814:0.10167,(Tc1-1_DR|853040:0.08502,(Tc1-1_DR|853041:0.08622,(Tc1-1_DR|853042:0.11399,Tc1-1_DR|853043:0.09646)0.180:0.03501)0.661:0.03073)0.966:0.28717)0.722:0.11373)0.810:0.06659,(Tc1-1_DR|605238:0.38745,Tc1-1_DR|280855:0.22172)0.640:0.08705)0.817:0.06763)0.465:0.01274)0.716:0.02609,((Tc1-1_DR|132503:0.50878,((Tc1-1_DR|939893:0.16520,Tc1-1_DR|852986:0.15427)0.713:0.00552,(Tc1-1_DR|691026:0.16653,(Tc1-1_DR|360929:0.10820,Tc1-1_DR|360930:0.08242)0.989:0.12209)0.854:0.03421)0.020:0.00414)0.138:0.00186,((Tc1-1_DR|853011:0.15815,(((((Tc1-1_DR|205579:0.13479,Tc1-1_DR|205559:0.19168)0.908:0.03577,Tc1-1_DR|939814:0.13517)0.235:0.01428,(((Tc1-1_DR|605257:0.06538,Tc1-1_DR|1240237:0.18226)0.805:0.04850,(Tc1-1_DR|205575:0.28567,Tc1-1_DR|1240213:0.15105)0.712:0.03075)0.741:0.01418,(Tc1-1_DR|205562:0.19038,Tc1-1_DR|1029940:0.12649)0.000:0.02205)0.828:0.02411)0.838:0.01786,(((Tc1-1_DR|691038:0.28305,Tc1-1_DR|1240226:0.16234)0.801:0.13911,(((Tc1-1_DR|691061:0.11872,Tc1-1_DR|691062:0.11603)0.987:0.17339,(Tc1-1_DR|1029974:0.24317,(Tc1-1_DR|939797:0.08420,Tc1-1_DR|205568:0.20705)0.590:0.11435)0.929:0.20259)0.266:0.06174,(((Tc1-1_DR|360981:0.13412,(Tc1-1_DR|360983:0.11947,Tc1-1_DR|360982:0.10470)0.522:0.03121)0.995:0.24807,(Tc1-1_DR|205573:0.26078,Tc1-1_DR|853023:0.52343)0.825:0.13318)0.595:0.06574,Tc1-1_DR|939891:0.29045)0.000:0.07288)0.693:0.02318)0.770:0.02445,((((Tc1-1_DR|1029969:0.22987,Tc1-1_DR|1108652:0.07070)0.855:0.12584,(Tc1-1_DR|522304:0.60161,(Tc1-1_DR|1310845:0.40647,Tc1-1_DR|1108656:0.09663)0.363:0.07491)0.357:0.04429)0.775:0.04906,(Tc1-1_DR|522355:0.36949,Tc1-1_DR|522367:0.15808)0.770:0.04786)0.647:0.01706,((((Tc1-1_DR|132497:0.31059,Tc1-1_DR|522347:0.23169)0.748:0.02765,(Tc1-1_DR|939873:0.20349,(Tc1-1_DR|605297:0.21520,Tc1-1_DR|1108699:0.16937)0.663:0.01073)0.835:0.05274)0.746:0.02857,(Tc1-1_DR|1172865:0.22067,Tc1-1_DR|1029941:0.15941)0.943:0.06322)0.192:0.00960,Tc1-1_DR|939832:0.17597)0.392:0.02436)0.592:0.02220)0.670:0.01416)0.717:0.02805,(((((((Tc1-1_DR|132512:0.07209,(Tc1-1_DR|132511:0.08904,Tc1-1_DR|132510:0.05352)0.885:0.06676)0.982:0.14734,(Tc1-1_DR|132481:0.16356,Tc1-1_DR|522308:0.33121)0.737:0.08015)0.764:0.03857,((Tc1-1_DR|132482:0.28324,Tc1-1_DR|522300:0.12964)0.884:0.15502,Tc1-1_DR|205572:0.13545)0.436:0.02060)0.862:0.03867,((((Tc1-1_DR|360970:0.22723,Tc1-1_DR|852997:0.15260)0.836:0.06783,(Tc1-1_DR|1310826:0.13994,Tc1-1_DR|1030010:0.17552)0.795:0.02454)0.770:0.01499,(Tc1-1_DR|53683:0.11979,Tc1-1_DR|53684:0.16126)0.944:0.07289)0.281:0.02004,Tc1-1_DR|691066:0.26187)0.670:0.01287)0.851:0.03252,(Tc1-1_DR|53619:0.23106,(Tc1-1_DR|522307:0.21197,(Tc1-1_DR|444045:0.20834,(Tc1-1_DR|605235:0.11808,Tc1-1_DR|605237:0.31003)0.439:0.03986)0.833:0.02821)0.790:0.02214)0.654:0.00358)0.911:0.05481,(((Tc1-1_DR|132494:0.21415,(Tc1-1_DR|939827:0.13209,(Tc1-1_DR|774450:0.24484,Tc1-1_DR|1108675:0.67583)0.976:0.18673)0.867:0.07412)0.497:0.01024,(Tc1-1_DR|1172895:0.00058,(Tc1-1_DR|1029938:0.35633,Tc1-1_DR|1029943:0.19264)1.000:0.65805)0.322:0.15346)0.700:0.02875,(Tc1-1_DR|853045:1.09517,(((Tc1-1_DR|605268:0.56383,Tc1-1_DR|1029983:0.15574)0.853:0.10713,(Tc1-1_DR|280828:0.10518,Tc1-1_DR|1108647:0.11845)0.987:0.17389)0.383:0.00059,(Tc1-1_DR|691059:0.20179,Tc1-1_DR|205536:0.20147)0.718:0.01487)0.000:0.00059)0.821:0.01793)0.748:0.00813)0.502:0.00113,Tc1-1_DR|205583:0.24361)0.262:0.01707)0.814:0.03406)0.775:0.01535,((Tc1-1_DR|939831:0.14377,(Tc1-1_DR|205544:0.21083,Tc1-1_DR|53651:0.21222)0.757:0.02539)0.810:0.01851,(Tc1-1_DR|1310804:0.22715,(Tc1-1_DR|132499:0.48804,(Tc1-1_DR|1310827:0.05294,(Tc1-1_DR|53648:0.13489,Tc1-1_DR|280812:0.24414)0.747:0.37238)0.011:0.03551)0.632:0.05775)0.860:0.06569)0.736:0.00908)0.662:0.00465)0.790:0.01264)0.731:0.02483,((((((Tc1-1_DR|132540:0.25544,(Tc1-1_DR|444034:0.18318,(Tc1-1_DR|522365:0.13008,Tc1-1_DR|939897:0.10027)0.972:0.10482)0.595:0.06367)0.371:0.00059,Tc1-1_DR|1310795:0.19167)0.732:0.02853,(Tc1-1_DR|444108:0.07895,Tc1-1_DR|444040:0.12832)0.840:0.04597)0.549:0.02063,(Tc1-1_DR|1240222:0.31408,Tc1-1_DR|1029997:0.19025)0.766:0.02260)0.431:0.01114,((Tc1-1_DR|1108701:0.19184,((Tc1-1_DR|53665:0.54613,Tc1-1_DR|132505:0.03768)0.565:0.21055,Tc1-1_DR|605259:0.28795)0.431:0.03506)0.716:0.04043,(Tc1-1_DR|132535:0.14974,Tc1-1_DR|1029937:0.17697)0.281:0.00059)0.762:0.01637)0.100:0.00058,Tc1-1_DR|939824:0.10865)0.767:0.00693)0.795:0.01677,((Tc1-1_DR|444054:0.23913,Tc1-1_DR|774485:0.19046)0.836:0.06284,((((Tc1-1_DR|1029972:0.32754,(Tc1-1_DR|205570:0.14943,Tc1-1_DR|1172887:0.14988)0.838:0.08715)0.263:0.03160,Tc1-1_DR|774425:0.12497)0.488:0.04952,Tc1-1_DR|774438:0.22819)0.284:0.00902,Tc1-1_DR|280802:0.07699)0.213:0.00786)0.693:0.01541)0.498:0.00320)0.884:0.00998,(((Tc1-1_DR|1240242:0.16291,Tc1-1_DR|1240248:0.14275)0.170:0.01907,(Tc1-1_DR|522328:0.08164,(Tc1-1_DR|522326:0.03620,Tc1-1_DR|522327:0.08438)0.907:0.03116)0.997:0.10378)0.814:0.01625,(((((Tc1-1_DR|691030:0.21763,(Tc1-1_DR|605304:0.23006,(Tc1-1_DR|605278:0.17075,Tc1-1_DR|605285:0.20971)0.787:0.05095)0.648:0.01051)0.885:0.02663,(Tc1-1_DR|1310835:0.16366,Tc1-1_DR|1030014:0.21334)0.730:0.02976)0.842:0.01421,(Tc1-1_DR|205566:0.03751,Tc1-1_DR|691027:0.01406)0.992:0.21575)0.553:0.00059,((Tc1-1_DR|605296:0.11018,Tc1-1_DR|1240241:0.17972)0.843:0.06160,((((Tc1-1_DR|53695:0.13375,(Tc1-1_DR|280817:0.20308,Tc1-1_DR|852983:0.03811)0.162:0.02873)0.540:0.02196,Tc1-1_DR|280815:0.20826)0.478:0.01521,Tc1-1_DR|132537:0.12360)0.538:0.03733,(Tc1-1_DR|852974:0.09534,Tc1-1_DR|1240244:0.15213)0.460:0.04703)0.653:0.00495)0.738:0.00694)0.809:0.00700,(((Tc1-1_DR|1310808:0.17394,(Tc1-1_DR|360972:0.12866,Tc1-1_DR|1108666:0.18819)0.100:0.02822)0.686:0.01196,((((Tc1-1_DR|522323:0.07903,(Tc1-1_DR|605311:0.01906,((Tc1-1_DR|605312:0.00059,(Tc1-1_DR|605313:0.01682,Tc1-1_DR|605314:0.00855)0.797:0.00831)0.804:0.01518,Tc1-1_DR|605315:0.03678)0.191:0.00893)0.998:0.18290)0.236:0.03062,Tc1-1_DR|1030013:0.21278)0.344:0.01258,Tc1-1_DR|774456:0.47681)0.674:0.01413,(((Tc1-1_DR|1240198:0.17144,(Tc1-1_DR|444044:0.19034,Tc1-1_DR|1029936:0.07171)0.809:0.07865)0.755:0.01868,(Tc1-1_DR|360987:0.18477,(Tc1-1_DR|132500:0.19428,(Tc1-1_DR|360934:0.12252,Tc1-1_DR|444102:0.22729)0.705:0.03891)0.089:0.00059)0.530:0.01005)0.739:0.01524,((Tc1-1_DR|852998:0.21522,((Tc1-1_DR|1029998:0.12045,(Tc1-1_DR|280836:0.17578,Tc1-1_DR|1172908:0.32890)0.483:0.05800)0.897:0.16444,((Tc1-1_DR|1030008:0.21916,((Tc1-1_DR|852971:0.21986,(Tc1-1_DR|852972:0.04195,Tc1-1_DR|852970:0.04025)0.691:0.03966)0.943:0.00055,Tc1-1_DR|852973:0.05420)0.930:0.12384)0.996:0.28533,((Tc1-1_DR|280820:0.11299,Tc1-1_DR|280821:0.09670)0.870:0.08312,(Tc1-1_DR|853029:0.10964,Tc1-1_DR|1030006:0.20937)0.684:0.15705)0.124:0.04534)0.342:0.10708)0.952:0.09190)0.409:0.00058,(Tc1-1_DR|1108697:0.08024,Tc1-1_DR|1108698:0.05232)0.996:0.14465)0.542:0.05934)0.678:0.01444)0.080:0.00276)0.391:0.00605,(Tc1-1_DR|53682:0.27464,(Tc1-1_DR|522298:0.19565,Tc1-1_DR|691015:0.22239)0.564:0.02283)0.869:0.05471)0.873:0.03833)0.087:0.00062)0.856:0.00530)0.682:0.01137)0.816:0.00459)0.689:0.00481)0.447:0.00892);
```
