## Supplementary Data 2 for "A genomic portrait of zebrafish transposable elements and their spatiotemporal embryonic expression": Tc1-4_DR.mafft.nwk

```
((((((((Tc1-4_DR|53728:0.14857,Tc1-4_DR|444244:0.19102)0.836:0.12923,(((Tc1-4_DR|205682:0.19379,(Tc1-4_DR|53737:0.07979,((Tc1-4_DR|132614:0.12014,Tc1-4_DR|132615:0.08593)1.000:0.19341,(Tc1-4_DR|361050:0.12323,Tc1-4_DR|205660:0.20405)0.513:0.01293)0.000:0.00197)0.128:0.02731)0.966:0.09195,Tc1-4_DR|444167:0.18493)0.021:0.00311,Tc1-4_DR|205658:0.36715)0.513:0.00273)0.846:0.01665,(Tc1-4_DR|361009:0.14661,(Tc1-4_DR|361057:0.15943,(Tc1-4_DR|53790:0.04298,Tc1-4_DR|605414:0.04876)0.215:0.13439)0.257:0.00625)0.355:0.00330)0.569:0.00063,((Tc1-4_DR|280889:0.16803,(Tc1-4_DR|280892:0.23950,Tc1-4_DR|774520:0.00061)0.838:0.20301)0.786:0.01228,(Tc1-4_DR|774538:0.04326,(Tc1-4_DR|132547:0.00098,Tc1-4_DR|522463:0.03533)0.411:0.12360)0.837:0.10799)0.528:0.00243)0.780:0.00184,((((Tc1-4_DR|444242:0.15837,(Tc1-4_DR|280940:0.14592,Tc1-4_DR|605384:0.19151)0.652:0.01434)0.048:0.00195,(Tc1-4_DR|280949:0.19194,Tc1-4_DR|444144:0.16628)0.753:0.01938)0.784:0.00932,((Tc1-4_DR|53800:0.17292,Tc1-4_DR|361043:0.14415)0.248:0.00592,Tc1-4_DR|361113:0.15019)0.791:0.00847)0.731:0.00193,(Tc1-4_DR|774548:0.20681,(Tc1-4_DR|774512:0.09359,Tc1-4_DR|444168:0.12579)0.782:0.11483)0.750:0.01173)0.788:0.00537)0.206:0.00164,(((((Tc1-4_DR|774535:0.12971,(Tc1-4_DR|691135:0.06435,Tc1-4_DR|774537:0.00708)0.779:0.02840)0.835:0.07474,((Tc1-4_DR|691177:0.16197,Tc1-4_DR|53813:0.18702)0.729:0.01408,(Tc1-4_DR|774492:0.15812,(Tc1-4_DR|361034:0.12642,Tc1-4_DR|522419:0.19980)0.130:0.00961)0.727:0.00304)0.548:0.00096)0.631:0.00167,((((Tc1-4_DR|522398:0.15417,Tc1-4_DR|691183:0.15146)0.479:0.00845,(Tc1-4_DR|53720:0.19616,Tc1-4_DR|132576:0.15975)0.621:0.01836)0.611:0.00610,(Tc1-4_DR|205638:0.19383,(Tc1-4_DR|774550:0.15406,(Tc1-4_DR|53810:0.15800,Tc1-4_DR|774500:0.09104)0.248:0.03285)0.673:0.01097)0.788:0.00840)0.764:0.00265,(Tc1-4_DR|280936:0.18814,(Tc1-4_DR|774582:0.16921,(Tc1-4_DR|361036:0.15393,(Tc1-4_DR|280927:0.17670,Tc1-4_DR|205645:0.21448)0.459:0.00062)0.820:0.00638)0.089:0.00131)0.886:0.00701)0.738:0.00108)0.776:0.00176,((((Tc1-4_DR|132624:0.03159,Tc1-4_DR|774518:0.04707)0.605:0.09895,Tc1-4_DR|691120:0.12245)0.553:0.02184,(Tc1-4_DR|605408:0.17723,(Tc1-4_DR|205629:0.00062,Tc1-4_DR|691173:0.02095)0.937:0.21788)0.817:0.01987)0.635:0.00439,Tc1-4_DR|774551:0.21169)0.724:0.00549)0.836:0.00248,((Tc1-4_DR|691130:0.19110,Tc1-4_DR|444177:0.16896)0.918:0.03384,(Tc1-4_DR|605405:0.24686,(Tc1-4_DR|205676:0.08054,(Tc1-4_DR|132554:0.02044,(Tc1-4_DR|53769:0.04061,Tc1-4_DR|522443:0.00063)0.743:0.05790)0.569:0.03364)0.525:0.07933)0.772:0.01450)0.201:0.00371)0.821:0.00187)0.781:0.00139,((Tc1-4_DR|522478:0.39479,((((((((Tc1-4_DR|444202:0.23280,(Tc1-4_DR|205622:0.11091,Tc1-4_DR|691160:0.02292)0.171:0.14334)0.693:0.01692,(Tc1-4_DR|691117:0.18952,Tc1-4_DR|774511:0.16634)0.502:0.01332)0.728:0.00853,(Tc1-4_DR|522466:0.17734,Tc1-4_DR|691180:0.22708)0.872:0.01664)0.707:0.00144,((((((Tc1-4_DR|132570:0.20958,Tc1-4_DR|774589:0.15904)0.717:0.02152,(Tc1-4_DR|444225:0.25610,(Tc1-4_DR|53764:0.20872,Tc1-4_DR|280957:0.19994)0.510:0.02433)0.672:0.03213)0.899:0.03286,(Tc1-4_DR|280881:0.17623,Tc1-4_DR|605428:0.18758)0.000:0.00070)0.759:0.00509,(Tc1-4_DR|53775:0.18238,((Tc1-4_DR|522383:0.00072,Tc1-4_DR|605381:0.01695)0.868:0.15720,Tc1-4_DR|605400:0.22704)0.264:0.01254)0.366:0.00222)0.728:0.00138,(Tc1-4_DR|444138:0.16433,((((((Tc1-4_DR|691207:0.03634,Tc1-4_DR|280887:0.12594)0.716:0.05898,Tc1-4_DR|444220:0.24736)0.705:0.00715,Tc1-4_DR|53811:0.18824)0.811:0.00987,(Tc1-4_DR|280903:0.08042,Tc1-4_DR|444198:0.07273)0.393:0.15375)0.205:0.00064,Tc1-4_DR|132587:0.19832)0.840:0.00877,((Tc1-4_DR|53773:0.19131,(Tc1-4_DR|605423:0.19904,Tc1-4_DR|205642:0.14738)0.685:0.00875)0.378:0.00542,((((Tc1-4_DR|280878:0.00063,Tc1-4_DR|205634:0.11844)0.691:0.07888,Tc1-4_DR|280956:0.17956)0.049:0.05360,(Tc1-4_DR|361007:0.14729,Tc1-4_DR|774536:0.18453)0.132:0.00681)0.870:0.01848,(((Tc1-4_DR|53735:0.00824,Tc1-4_DR|280901:0.45429)0.236:0.12978,(Tc1-4_DR|444217:0.17922,Tc1-4_DR|53745:0.21508)0.768:0.01505)0.735:0.01012,Tc1-4_DR|132598:0.18127)0.089:0.00197)0.797:0.00822)0.124:0.00244)0.579:0.00142)0.822:0.00502)0.712:0.00193,(Tc1-4_DR|522415:0.21737,((Tc1-4_DR|205649:0.24007,(Tc1-4_DR|691156:0.11071,Tc1-4_DR|691158:0.07025)0.993:0.09733)0.818:0.02958,(Tc1-4_DR|605362:0.18941,Tc1-4_DR|774573:0.07164)0.464:0.12961)0.546:0.00336)0.762:0.00729)0.777:0.00389)0.260:0.00135,Tc1-4_DR|774531:0.43315)0.327:0.00382,((Tc1-4_DR|444231:0.22107,(Tc1-4_DR|691175:0.19243,Tc1-4_DR|361062:0.16576)0.694:0.04666)0.697:0.01218,((((Tc1-4_DR|53751:0.10717,Tc1-4_DR|205689:0.09638)0.367:0.07114,(Tc1-4_DR|205639:0.09812,Tc1-4_DR|444240:0.06443)0.464:0.12348)0.913:0.02445,(Tc1-4_DR|691190:0.17872,(Tc1-4_DR|280923:0.14749,Tc1-4_DR|444185:0.10715)0.865:0.10750)0.368:0.01660)0.793:0.00213,((((((((((((((Tc1-4_DR|53799:0.55012,Tc1-4_DR|691200:0.20493)0.092:0.00469,(Tc1-4_DR|53711:0.31688,(Tc1-4_DR|53840:0.04087,Tc1-4_DR|774526:0.07398)0.434:0.17587)0.896:0.09669)0.726:0.01928,(Tc1-4_DR|605445:0.18199,Tc1-4_DR|522392:0.11737)0.757:0.02750)0.666:0.01062,(((Tc1-4_DR|280971:0.25286,Tc1-4_DR|691143:0.00064)0.345:0.53152,(Tc1-4_DR|361090:0.00070,Tc1-4_DR|280941:0.16716)0.347:0.03846)0.684:0.07334,Tc1-4_DR|605346:0.37235)0.248:0.06080)0.330:0.00139,Tc1-4_DR|691106:0.12485)0.104:0.00061,(Tc1-4_DR|53748:0.58537,Tc1-4_DR|361071:0.00084)0.464:0.16628)0.830:0.01138,(Tc1-4_DR|605343:0.14693,(Tc1-4_DR|132546:0.16776,((Tc1-4_DR|205683:0.0,Tc1-4_DR|205684:0.0):0.07598,(Tc1-4_DR|205644:0.00427,Tc1-4_DR|361055:0.02580)0.846:0.11507)0.405:0.04485)0.735:0.03539)0.379:0.01488)0.587:0.00157,((((Tc1-4_DR|132556:0.19246,((Tc1-4_DR|280910:0.00813,Tc1-4_DR|774552:0.00074)1.000:0.34601,((Tc1-4_DR|53815:0.07707,Tc1-4_DR|132567:0.00659)0.499:0.15375,(Tc1-4_DR|691088:0.37311,Tc1-4_DR|522482:0.10086)0.730:0.02109)0.703:0.00063)0.431:0.00753)0.560:0.00309,(((Tc1-4_DR|605333:0.10686,Tc1-4_DR|605358:0.15127)0.783:0.02126,((Tc1-4_DR|361063:0.10982,Tc1-4_DR|605403:0.15693)0.750:0.10431,Tc1-4_DR|132563:0.17149)0.743:0.05258)0.221:0.00473,Tc1-4_DR|205637:0.28543)0.564:0.01083)0.758:0.00655,(((Tc1-4_DR|280885:0.06454,(Tc1-4_DR|132619:0.00062,Tc1-4_DR|444249:0.42688)0.740:0.21368)0.328:0.00062,(Tc1-4_DR|444161:0.05749,(Tc1-4_DR|132611:0.00069,Tc1-4_DR|691217:0.36366)0.362:0.19279)0.880:0.08580)0.835:0.04279,(Tc1-4_DR|132588:0.00072,Tc1-4_DR|774541:0.57818)0.568:0.22341)0.340:0.00063)0.520:0.00062,((Tc1-4_DR|361068:0.00062,Tc1-4_DR|361085:0.39061)0.225:0.19475,((((Tc1-4_DR|444251:0.15093,Tc1-4_DR|205687:0.21745)0.485:0.02572,Tc1-4_DR|361083:0.25307)0.698:0.01604,((Tc1-4_DR|605366:0.17869,Tc1-4_DR|444208:0.18365)0.800:0.02400,(Tc1-4_DR|605422:0.24361,(Tc1-4_DR|444200:0.21053,Tc1-4_DR|444247:0.21597)0.240:0.00758)0.042:0.02129)0.330:0.00797)0.570:0.01025,(Tc1-4_DR|444136:0.17613,((Tc1-4_DR|691116:0.20674,(Tc1-4_DR|444135:0.09339,Tc1-4_DR|691178:0.05111)0.431:0.09575)0.472:0.04731,Tc1-4_DR|774596:0.08221)0.702:0.06865)0.342:0.00453)0.914:0.02727)0.571:0.00566)0.993:0.00071)0.470:0.00062,(((Tc1-4_DR|691189:0.09592,Tc1-4_DR|691174:0.25539)0.706:0.00941,(Tc1-4_DR|280917:0.23739,(Tc1-4_DR|53801:0.29097,Tc1-4_DR|444125:0.13286)0.667:0.01052)0.759:0.01710)0.909:0.03043,((((((Tc1-4_DR|522451:0.11290,Tc1-4_DR|361084:0.15346)0.013:0.04285,(Tc1-4_DR|280864:0.17464,Tc1-4_DR|691085:0.15675)0.662:0.04180)0.772:0.02037,(Tc1-4_DR|205635:0.24188,Tc1-4_DR|605415:0.12439)0.735:0.03435)0.790:0.00712,(((Tc1-4_DR|361005:0.42744,Tc1-4_DR|132634:0.17958)0.081:0.01597,((Tc1-4_DR|522377:0.06288,Tc1-4_DR|691209:0.49614)0.750:0.01798,(Tc1-4_DR|522484:0.14171,Tc1-4_DR|444113:0.12214)0.067:0.00064)0.617:0.01302)0.779:0.03038,Tc1-4_DR|280928:0.19083)0.304:0.00802)0.747:0.00373,(Tc1-4_DR|522433:0.20455,(Tc1-4_DR|605437:0.22465,(Tc1-4_DR|205619:0.18457,(Tc1-4_DR|605331:0.35796,(Tc1-4_DR|132585:0.00065,Tc1-4_DR|361021:0.00090)0.995:0.04262)0.310:0.12658)0.207:0.01509)0.779:0.00072)0.793:0.00643)0.701:0.00272,(Tc1-4_DR|53783:0.19323,Tc1-4_DR|605342:0.12873)0.786:0.01004)0.645:0.00065)0.804:0.00101)0.123:0.00073,Tc1-4_DR|691134:0.11451)0.002:0.00081,(((((Tc1-4_DR|280937:0.25724,((Tc1-4_DR|280930:0.21914,(Tc1-4_DR|361064:0.14565,Tc1-4_DR|444194:0.16960)0.321:0.01785)0.771:0.01090,Tc1-4_DR|522436:0.20605)0.159:0.00193)0.816:0.00546,((Tc1-4_DR|280924:0.00063,(Tc1-4_DR|691100:0.00076,Tc1-4_DR|691210:0.09054)0.093:0.00073)0.755:0.07257,(Tc1-4_DR|280959:0.08618,Tc1-4_DR|691098:0.00061)0.906:0.07414)0.984:0.05677)0.203:0.00064,Tc1-4_DR|444218:0.19546)0.703:0.00266,(Tc1-4_DR|53749:0.29619,(Tc1-4_DR|444149:0.12583,Tc1-4_DR|205688:0.14114)0.575:0.03335)0.796:0.02048)0.420:0.00072,((Tc1-4_DR|53829:0.08041,Tc1-4_DR|205670:0.00064)0.765:0.13036,(Tc1-4_DR|522404:0.10066,(Tc1-4_DR|280865:0.00858,Tc1-4_DR|774566:0.05994)0.510:0.12007)0.878:0.03921)0.742:0.01454)0.773:0.00088)0.117:0.00394,(((((Tc1-4_DR|205655:0.07520,(Tc1-4_DR|132589:0.01441,Tc1-4_DR|774585:0.00064)0.427:0.03061)0.168:0.13412,(Tc1-4_DR|691168:0.16519,(Tc1-4_DR|280964:0.16708,Tc1-4_DR|522412:0.14822)0.742:0.02181)0.829:0.01418)0.502:0.00191,((Tc1-4_DR|774486:0.20307,((Tc1-4_DR|280902:0.13349,Tc1-4_DR|53825:0.16376)0.932:0.03896,((((Tc1-4_DR|774568:0.08431,(Tc1-4_DR|444118:0.02720,Tc1-4_DR|774565:0.00753)0.620:0.11853)0.578:0.02211,Tc1-4_DR|444155:0.09749)0.190:0.00796,Tc1-4_DR|444127:0.08488)0.487:0.01456,Tc1-4_DR|774567:0.18092)0.639:0.00400)0.839:0.00608)0.235:0.00063,Tc1-4_DR|132621:0.18583)0.865:0.00803)0.726:0.00059,(Tc1-4_DR|280888:0.16682,Tc1-4_DR|691153:0.16484)0.721:0.00729)0.784:0.00345,(((Tc1-4_DR|605353:0.15944,((Tc1-4_DR|205611:0.15299,Tc1-4_DR|444158:0.14166)0.496:0.00503,Tc1-4_DR|605435:0.15625)0.625:0.01445)0.754:0.01010,((((((Tc1-4_DR|205589:0.02552,(Tc1-4_DR|280875:0.00444,(Tc1-4_DR|522406:0.03554,Tc1-4_DR|522445:0.13092)0.856:0.11193)0.990:0.47531)0.274:0.15819,Tc1-4_DR|605357:0.36860)0.842:0.08504,Tc1-4_DR|774594:0.44344)0.578:0.02551,(((Tc1-4_DR|774495:0.19311,((Tc1-4_DR|132541:0.22923,Tc1-4_DR|361061:0.00064)0.844:0.34638,Tc1-4_DR|444148:0.24228)0.411:0.00376)0.123:0.00064,(((((Tc1-4_DR|53785:0.34457,Tc1-4_DR|522375:0.13395)0.893:0.12610,Tc1-4_DR|205692:0.23782)0.262:0.05951,(Tc1-4_DR|132629:0.00064,Tc1-4_DR|444112:0.37107)0.672:0.64602)0.289:0.03642,Tc1-4_DR|522420:0.16645)0.294:0.02163,(Tc1-4_DR|205623:0.49140,Tc1-4_DR|605406:0.00064)0.999:0.20808)0.800:0.02303)0.876:0.03567,((Tc1-4_DR|280947:0.15843,Tc1-4_DR|361075:0.22128)0.530:0.16523,Tc1-4_DR|361013:0.18505)0.789:0.03063)0.736:0.01935)0.722:0.00625,((Tc1-4_DR|280935:0.18681,Tc1-4_DR|605363:0.09125)0.824:0.01803,(Tc1-4_DR|605395:0.23068,Tc1-4_DR|280963:0.16572)0.689:0.00675)0.722:0.00455)0.411:0.00405,(Tc1-4_DR|280869:0.14109,(Tc1-4_DR|280894:0.20532,Tc1-4_DR|774525:0.18204)0.514:0.06943)0.731:0.01776)0.761:0.00566)0.749:0.00186,((Tc1-4_DR|53782:0.06098,Tc1-4_DR|605440:0.00961)0.721:0.13261,((Tc1-4_DR|774564:0.17233,Tc1-4_DR|53772:0.28137)0.876:0.02301,(Tc1-4_DR|444171:0.17819,(((((Tc1-4_DR|132555:0.14910,Tc1-4_DR|522476:0.00063)0.755:0.15657,(Tc1-4_DR|361086:0.14167,(Tc1-4_DR|53846:0.15097,Tc1-4_DR|774507:0.18237)0.383:0.01176)0.083:0.00072)0.127:0.01066,Tc1-4_DR|53826:0.16196)0.612:0.00198,(Tc1-4_DR|53738:0.17243,Tc1-4_DR|280899:0.23281)0.211:0.00995)0.245:0.00118,((Tc1-4_DR|605413:0.16436,(Tc1-4_DR|691159:0.00063,Tc1-4_DR|774576:0.38072)0.575:0.14160)0.239:0.03260,(Tc1-4_DR|205627:0.00064,Tc1-4_DR|774493:0.72175)0.944:0.16364)0.813:0.02274)0.782:0.00386)0.127:0.00063)0.793:0.00723)0.652:0.00071)0.182:0.00062)0.770:0.00145)0.017:0.00154,Tc1-4_DR|605430:0.14023)0.273:0.00106,((Tc1-4_DR|605329:0.22535,((Tc1-4_DR|205626:0.00723,Tc1-4_DR|691148:0.00228)0.647:0.19533,((Tc1-4_DR|280958:0.21373,(Tc1-4_DR|360994:0.26136,((Tc1-4_DR|361109:0.22340,Tc1-4_DR|280891:0.25030)0.036:0.00064,((Tc1-4_DR|280926:0.00064,Tc1-4_DR|132636:0.06164)0.911:0.06131,(Tc1-4_DR|132609:0.18438,Tc1-4_DR|53744:0.12469)0.323:0.04432)0.399:0.09629)0.607:0.00607)0.463:0.00782)0.731:0.00425,(((((Tc1-4_DR|53781:0.20921,Tc1-4_DR|205594:0.39494)0.663:0.01983,Tc1-4_DR|691110:0.13684)0.772:0.00952,(Tc1-4_DR|522394:0.02195,Tc1-4_DR|774497:0.00951)0.684:0.13850)0.035:0.00516,((Tc1-4_DR|605419:0.20215,Tc1-4_DR|774501:0.18726)0.438:0.00600,((Tc1-4_DR|205608:0.18273,(Tc1-4_DR|132559:0.18057,Tc1-4_DR|605337:0.12931)0.644:0.02160)0.181:0.00857,Tc1-4_DR|205597:0.22740)0.065:0.00639)0.431:0.00398)0.701:0.00063,(Tc1-4_DR|361076:0.15061,Tc1-4_DR|280895:0.22259)0.994:0.10714)0.364:0.00064)0.903:0.01185)0.121:0.00114)0.087:0.00281,((Tc1-4_DR|205620:0.11848,Tc1-4_DR|774532:0.10741)0.699:0.03106,((Tc1-4_DR|691091:0.01802,Tc1-4_DR|691094:0.02442)0.385:0.00999,(Tc1-4_DR|691092:0.03644,Tc1-4_DR|691093:0.02593)0.874:0.01163)1.000:0.11586)0.858:0.01388)0.376:0.00072)0.748:0.00084)0.132:0.00100)0.000:0.00064)0.322:0.00317,(((Tc1-4_DR|361042:0.13910,Tc1-4_DR|774519:0.13902)0.179:0.00580,(Tc1-4_DR|53739:0.17570,(Tc1-4_DR|205691:0.14756,Tc1-4_DR|280907:0.02722)0.507:0.15752)0.295:0.00961)0.853:0.01380,((((((((Tc1-4_DR|444132:0.14280,((Tc1-4_DR|774571:0.57843,Tc1-4_DR|132601:0.20652)0.332:0.00561,(Tc1-4_DR|444162:0.20088,(((Tc1-4_DR|205690:0.15401,(Tc1-4_DR|280922:0.52898,Tc1-4_DR|691141:0.00097)0.311:0.29594)0.540:0.03306,Tc1-4_DR|774547:0.19022)0.563:0.02638,(Tc1-4_DR|522393:0.12579,Tc1-4_DR|280929:0.15761)0.809:0.07599)0.368:0.00174)0.863:0.00922)0.380:0.00071)0.314:0.00369,Tc1-4_DR|522413:0.41654)0.399:0.00285,((((Tc1-4_DR|53806:0.19073,(Tc1-4_DR|205606:0.18447,(Tc1-4_DR|605382:0.13369,Tc1-4_DR|522439:0.40779)0.971:0.39309)0.490:0.04236)0.692:0.01617,(Tc1-4_DR|205647:0.11401,Tc1-4_DR|605389:0.09993)0.898:0.10444)0.823:0.01948,Tc1-4_DR|444180:0.17234)0.710:0.01049,((Tc1-4_DR|605372:0.23043,(((Tc1-4_DR|605431:0.15657,(Tc1-4_DR|774587:0.14686,(Tc1-4_DR|53756:0.22082,(Tc1-4_DR|361070:0.00064,Tc1-4_DR|774584:0.06152)0.871:0.12684)0.200:0.01863)0.373:0.00078)0.178:0.00063,Tc1-4_DR|361027:0.15338)0.767:0.00205,((Tc1-4_DR|444201:0.21001,((Tc1-4_DR|132627:0.15622,Tc1-4_DR|444164:0.06713)0.418:0.14917,Tc1-4_DR|53784:0.18351)0.371:0.02973)0.856:0.01390,(Tc1-4_DR|53770:0.21170,Tc1-4_DR|605396:0.00063)0.550:0.21022)0.761:0.00064)0.751:0.00102)0.291:0.00167,(((Tc1-4_DR|522438:0.26564,(Tc1-4_DR|53814:0.05376,Tc1-4_DR|280909:0.03231)0.688:0.18756)0.563:0.02187,(Tc1-4_DR|605373:0.21213,(Tc1-4_DR|691193:0.13459,Tc1-4_DR|361112:0.39500)0.725:0.03956)0.788:0.01581)0.248:0.00771,((((Tc1-4_DR|774491:0.14406,((Tc1-4_DR|132550:0.13360,Tc1-4_DR|691149:0.00063)0.265:0.09113,Tc1-4_DR|691215:0.29804)0.967:0.18814)0.645:0.01609,((((Tc1-4_DR|691162:0.29703,(Tc1-4_DR|605344:0.13472,Tc1-4_DR|53752:0.30223)0.585:0.01683)0.961:0.09341,(((Tc1-4_DR|361017:0.15380,(Tc1-4_DR|522432:0.18896,Tc1-4_DR|53767:0.19156)0.807:0.06214)0.244:0.01242,Tc1-4_DR|444229:0.18353)0.656:0.00157,Tc1-4_DR|691114:0.27140)0.856:0.03549)0.574:0.01570,Tc1-4_DR|280880:0.16752)0.424:0.03655,((Tc1-4_DR|361077:0.03757,(Tc1-4_DR|361029:0.41262,Tc1-4_DR|444191:0.12355)0.847:0.22579)0.270:0.18065,Tc1-4_DR|444128:0.10375)0.803:0.06635)0.740:0.01541)0.230:0.00894,(Tc1-4_DR|205681:0.00063,(Tc1-4_DR|444184:0.14099,Tc1-4_DR|522471:0.02930)0.293:0.05189)0.870:0.11272)0.389:0.00073,(Tc1-4_DR|605424:0.18736,(Tc1-4_DR|691201:0.00063,(Tc1-4_DR|605407:0.06654,Tc1-4_DR|444199:0.00071)0.740:0.09228)0.390:0.16301)0.729:0.01868)0.752:0.00492)0.812:0.00385)0.926:0.00700)0.653:0.00215)0.908:0.00736,(((Tc1-4_DR|522409:0.15025,(Tc1-4_DR|605375:0.21377,Tc1-4_DR|691195:0.05182)0.477:0.07075)0.136:0.00065,Tc1-4_DR|280868:0.65541)0.217:0.01537,(((Tc1-4_DR|280931:0.44093,((Tc1-4_DR|605386:0.30961,(((Tc1-4_DR|205674:0.00063,Tc1-4_DR|53848:0.01935)0.942:0.38926,Tc1-4_DR|53736:0.08107)0.245:0.01576,Tc1-4_DR|522429:0.00062)0.785:0.06835)0.089:0.00594,Tc1-4_DR|522435:0.10219)0.238:0.05846)0.516:0.01640,((Tc1-4_DR|522381:0.46602,(Tc1-4_DR|53804:0.00064,Tc1-4_DR|280975:0.00755)0.711:0.18799)0.313:0.06411,(Tc1-4_DR|53818:0.19290,Tc1-4_DR|53835:0.06526)0.754:0.03675)0.759:0.02047)0.910:0.04131,((Tc1-4_DR|53746:0.05215,Tc1-4_DR|132616:0.03515)0.580:0.19953,(Tc1-4_DR|444137:0.04731,Tc1-4_DR|522464:0.04324)0.161:0.13615)0.757:0.02100)0.875:0.02535)0.727:0.00299)0.725:0.00596,(((((Tc1-4_DR|522390:0.18016,(Tc1-4_DR|280948:0.06074,Tc1-4_DR|361106:0.00063)0.990:0.13169)0.313:0.01559,(Tc1-4_DR|361079:0.00062,(Tc1-4_DR|132613:0.00063,Tc1-4_DR|605354:0.22139)0.693:0.07041)0.419:0.18380)0.594:0.00859,(Tc1-4_DR|444195:0.17293,(Tc1-4_DR|53774:0.05710,Tc1-4_DR|361020:0.04860)0.147:0.14010)0.690:0.01548)0.348:0.00686,(Tc1-4_DR|605383:0.20264,(Tc1-4_DR|280908:0.18657,Tc1-4_DR|280915:0.21464)0.822:0.03888)0.237:0.00072)0.270:0.00059,((Tc1-4_DR|774530:0.19715,Tc1-4_DR|361016:0.17037)0.462:0.00694,(Tc1-4_DR|444131:0.40152,(Tc1-4_DR|774581:0.07553,Tc1-4_DR|691165:0.11667)0.372:0.09360)0.446:0.05006)0.700:0.00540)0.933:0.01640)0.842:0.00931,(((((Tc1-4_DR|691181:0.01552,Tc1-4_DR|774534:0.12613)0.665:0.09392,(Tc1-4_DR|280933:0.01391,Tc1-4_DR|605339:0.11969)0.473:0.18575)0.504:0.00301,((Tc1-4_DR|205615:0.0,Tc1-4_DR|774588:0.0):0.06711,(Tc1-4_DR|522400:0.04134,Tc1-4_DR|605399:0.04919)0.432:0.04554)0.808:0.06484)0.489:0.00440,(Tc1-4_DR|205650:0.29555,(Tc1-4_DR|132549:0.37386,Tc1-4_DR|361047:0.00072)0.526:0.24800)0.470:0.00698)0.877:0.00947,((Tc1-4_DR|444123:0.01655,Tc1-4_DR|522472:0.03489)0.691:0.10270,(Tc1-4_DR|522410:0.11026,(Tc1-4_DR|361101:0.03839,(Tc1-4_DR|444181:0.00064,Tc1-4_DR|774542:0.55873)0.620:0.32944)0.722:0.08382)0.748:0.04381)0.731:0.01904)0.197:0.00166)0.808:0.00382,((((Tc1-4_DR|774528:0.13452,(((Tc1-4_DR|691172:0.06311,(Tc1-4_DR|132560:0.10846,Tc1-4_DR|522411:0.20486)0.491:0.25014)0.874:0.13019,Tc1-4_DR|522454:0.09636)0.422:0.05514,(((Tc1-4_DR|361018:0.00063,(Tc1-4_DR|280977:0.00965,Tc1-4_DR|691150:0.15726)0.433:0.28524)0.901:0.18536,Tc1-4_DR|132574:0.13398)0.279:0.01471,Tc1-4_DR|444119:0.19958)0.331:0.00064)0.420:0.01839)0.466:0.00695,(Tc1-4_DR|361041:0.25905,(Tc1-4_DR|774539:0.23557,Tc1-4_DR|691212:0.04383)0.841:0.12737)0.128:0.01315)0.569:0.01012,(((Tc1-4_DR|53743:0.22443,Tc1-4_DR|53776:0.10084)0.820:0.04370,Tc1-4_DR|605374:0.18510)0.696:0.02293,(Tc1-4_DR|774533:0.16238,Tc1-4_DR|53798:0.27676)0.769:0.02737)0.225:0.00063)0.530:0.00072,(Tc1-4_DR|691105:0.15612,(Tc1-4_DR|605328:0.31494,Tc1-4_DR|605427:0.17478)0.128:0.00444)0.646:0.03133)0.640:0.00199)0.812:0.00368,((Tc1-4_DR|774545:0.02766,(Tc1-4_DR|53716:0.03137,Tc1-4_DR|522417:0.02175)0.622:0.08148)0.413:0.12385,((Tc1-4_DR|605348:0.19421,(Tc1-4_DR|280874:0.18912,(Tc1-4_DR|132617:0.05284,(Tc1-4_DR|53754:0.03323,Tc1-4_DR|205599:0.02952)0.576:0.08467)0.564:0.07489)0.387:0.00931)0.760:0.00799,(Tc1-4_DR|361044:0.03773,Tc1-4_DR|774572:0.01631)0.670:0.17174)0.240:0.00660)0.391:0.00060)0.609:0.00063)0.812:0.00334)0.969:0.01020,((((((Tc1-4_DR|444252:0.01616,(Tc1-4_DR|53793:0.02295,Tc1-4_DR|361004:0.00105)0.528:0.09914)0.669:0.15781,((Tc1-4_DR|280950:0.32245,(Tc1-4_DR|605351:0.21935,Tc1-4_DR|444193:0.15853)0.161:0.00815)0.689:0.01607,((Tc1-4_DR|522458:0.16536,(Tc1-4_DR|444187:0.15497,Tc1-4_DR|132599:0.17267)0.996:0.17858)0.830:0.04716,(((Tc1-4_DR|361093:0.21584,(Tc1-4_DR|132583:0.01272,Tc1-4_DR|522479:0.08891)0.650:0.04832)0.911:0.15053,Tc1-4_DR|605387:0.15458)0.086:0.01582,Tc1-4_DR|361073:0.18826)0.242:0.03720)0.734:0.01930)0.554:0.00664)0.782:0.01090,((((Tc1-4_DR|605401:0.20719,(Tc1-4_DR|691129:0.19021,Tc1-4_DR|774559:0.19776)0.536:0.00815)0.779:0.00210,(Tc1-4_DR|280882:0.14082,(Tc1-4_DR|691139:0.19380,Tc1-4_DR|522408:0.17396)0.724:0.01164)0.835:0.01049)0.174:0.00062,((Tc1-4_DR|132566:0.19101,(Tc1-4_DR|280921:0.02627,Tc1-4_DR|774583:0.07038)0.507:0.17160)0.186:0.01286,((Tc1-4_DR|205621:0.08752,Tc1-4_DR|205640:0.03533)0.175:0.13083,((Tc1-4_DR|205591:0.12547,(Tc1-4_DR|522391:0.03600,Tc1-4_DR|691182:0.06277)0.098:0.06519)0.426:0.05365,Tc1-4_DR|132631:0.17429)0.796:0.04166)0.767:0.01278)0.872:0.01350)0.221:0.00062,Tc1-4_DR|205664:0.22221)0.607:0.00226)0.699:0.00167,((((Tc1-4_DR|522462:0.14800,(Tc1-4_DR|691096:0.06009,Tc1-4_DR|444173:0.14652)0.718:0.03495)0.809:0.00788,((Tc1-4_DR|53821:0.16212,(Tc1-4_DR|205646:0.27530,Tc1-4_DR|605391:0.12272)0.174:0.04101)0.609:0.00063,(Tc1-4_DR|280979:0.08082,Tc1-4_DR|444179:0.08784)0.354:0.10508)0.013:0.00819)0.401:0.00263,(((Tc1-4_DR|361087:0.18664,(Tc1-4_DR|280961:0.02431,Tc1-4_DR|522455:0.05600)0.572:0.11539)0.269:0.01384,Tc1-4_DR|444130:0.21558)0.241:0.01884,((Tc1-4_DR|605368:0.18000,(Tc1-4_DR|53763:0.22332,Tc1-4_DR|361031:0.18144)0.541:0.00939)0.410:0.00582,Tc1-4_DR|132628:0.23924)0.384:0.00390)0.677:0.00120)0.810:0.00243,((((Tc1-4_DR|280911:0.15870,(Tc1-4_DR|774597:0.15601,(Tc1-4_DR|280965:0.00328,(Tc1-4_DR|774529:0.30412,(Tc1-4_DR|361024:0.00063,Tc1-4_DR|53761:0.00439)0.000:0.00064)0.799:0.11922)0.378:0.08940)0.183:0.00473)0.859:0.02310,Tc1-4_DR|774510:0.10355)0.765:0.01136,((((((Tc1-4_DR|444237:0.32327,((Tc1-4_DR|361028:0.16547,(Tc1-4_DR|205648:0.10632,Tc1-4_DR|280966:0.04789)0.478:0.12337)0.801:0.02978,((Tc1-4_DR|522470:0.05742,Tc1-4_DR|691216:0.08522)0.460:0.23639,(Tc1-4_DR|53834:0.07009,Tc1-4_DR|774557:0.06118)0.891:0.09927)0.748:0.02624)0.312:0.00123)0.086:0.00290,(Tc1-4_DR|132632:0.24183,(Tc1-4_DR|691115:0.09736,Tc1-4_DR|774498:0.00598)0.545:0.12511)0.000:0.00085)0.202:0.00209,((Tc1-4_DR|522416:0.15070,(Tc1-4_DR|605355:0.11426,(Tc1-4_DR|605338:0.00062,Tc1-4_DR|605444:0.06975)0.690:0.08930)0.487:0.04890)0.624:0.02263,((Tc1-4_DR|205633:0.02934,Tc1-4_DR|691169:0.01145)0.606:0.24072,(Tc1-4_DR|53822:0.15892,Tc1-4_DR|280886:0.15960)0.733:0.03126)0.906:0.02407)0.779:0.00712)0.774:0.00275,((((Tc1-4_DR|53733:0.14321,(Tc1-4_DR|280870:0.12788,Tc1-4_DR|53808:0.19441)0.931:0.03376)0.335:0.00062,(Tc1-4_DR|522402:0.09302,Tc1-4_DR|444176:0.18076)0.755:0.00840)0.222:0.00529,(Tc1-4_DR|361032:0.12818,Tc1-4_DR|522425:0.15621)0.427:0.05809)0.046:0.00108,Tc1-4_DR|205612:0.15173)0.776:0.00169)0.769:0.00186,(((Tc1-4_DR|522376:0.22224,(Tc1-4_DR|132600:0.90821,Tc1-4_DR|522486:0.34330)0.000:0.01321)0.189:0.00064,((((Tc1-4_DR|691132:0.19380,(Tc1-4_DR|774540:0.06454,Tc1-4_DR|522474:0.03950)0.376:0.14956)0.033:0.00269,(Tc1-4_DR|691103:0.04997,Tc1-4_DR|53795:0.29650)0.848:0.09263)0.419:0.01331,(Tc1-4_DR|132571:0.09129,Tc1-4_DR|53771:0.23368)0.528:0.04469)0.790:0.01129,((Tc1-4_DR|361072:0.16476,(((Tc1-4_DR|361025:0.14579,Tc1-4_DR|691079:0.28403)0.655:0.06283,Tc1-4_DR|205656:0.23902)0.020:0.00063,(Tc1-4_DR|361081:0.13368,(Tc1-4_DR|280951:0.12708,(Tc1-4_DR|444182:0.10858,Tc1-4_DR|691198:0.04781)0.000:0.16016)0.010:0.00098)0.865:0.01924)0.703:0.00374)0.505:0.00099,(Tc1-4_DR|605325:0.01235,Tc1-4_DR|774574:0.00062)0.640:0.17756)0.778:0.00543)0.519:0.00142)0.000:0.00063,((((Tc1-4_DR|774549:0.22946,Tc1-4_DR|205613:0.08042)0.893:0.02373,Tc1-4_DR|53759:0.15431)0.345:0.00059,Tc1-4_DR|691188:0.12313)0.748:0.00876,(Tc1-4_DR|691140:0.40634,Tc1-4_DR|691186:0.06978)0.659:0.09442)0.796:0.00577)0.835:0.00459)0.892:0.00509,((((((Tc1-4_DR|53758:0.08059,Tc1-4_DR|132592:0.05318)0.271:0.13212,Tc1-4_DR|361058:0.20146)0.302:0.00525,((Tc1-4_DR|361065:0.10944,(Tc1-4_DR|691191:0.05251,(Tc1-4_DR|132625:0.13936,Tc1-4_DR|774556:0.00063)0.734:0.06891)0.222:0.05180)0.768:0.05877,Tc1-4_DR|280919:0.21157)0.730:0.00578)0.785:0.00460,(Tc1-4_DR|774509:0.16951,(Tc1-4_DR|444165:0.17969,(Tc1-4_DR|522434:0.02907,Tc1-4_DR|691113:0.03981)0.934:0.14973)0.639:0.00984)0.684:0.00687)0.064:0.00090,((Tc1-4_DR|280896:0.00062,Tc1-4_DR|522444:0.10245)0.203:0.10632,(Tc1-4_DR|444126:0.16297,Tc1-4_DR|444223:0.20323)0.141:0.00270)0.889:0.01358)0.797:0.00209,(((((Tc1-4_DR|53831:0.28832,(Tc1-4_DR|605420:0.08252,Tc1-4_DR|774599:0.00064)0.969:0.22198)0.891:0.04617,((Tc1-4_DR|522374:0.13130,((Tc1-4_DR|361026:0.14363,Tc1-4_DR|774521:0.00059)0.600:0.16249,(Tc1-4_DR|205652:0.13833,Tc1-4_DR|280912:0.14060)0.482:0.13011)0.307:0.00626)0.082:0.03311,Tc1-4_DR|205603:0.24092)0.657:0.00460)0.751:0.00805,((Tc1-4_DR|205590:0.19996,(Tc1-4_DR|360997:0.06688,Tc1-4_DR|132572:0.15035)0.857:0.07161)0.400:0.00231,(Tc1-4_DR|444197:0.19486,(Tc1-4_DR|361011:0.15881,(Tc1-4_DR|361100:0.00058,Tc1-4_DR|522372:0.25711)0.998:0.15178)0.218:0.01395)0.285:0.00719)0.602:0.00522)0.621:0.00245,(Tc1-4_DR|522407:0.15042,(((Tc1-4_DR|774490:0.17292,(Tc1-4_DR|605394:0.19431,(Tc1-4_DR|205614:0.05472,Tc1-4_DR|205625:0.10084)0.852:0.05132)0.005:0.00456)0.790:0.00520,((Tc1-4_DR|444189:0.00074,Tc1-4_DR|522423:0.11687)0.729:0.15547,((Tc1-4_DR|361115:0.22846,(Tc1-4_DR|132610:0.26150,Tc1-4_DR|205694:0.06725)0.816:0.10868)0.757:0.03134,((Tc1-4_DR|280939:0.37491,(Tc1-4_DR|53851:0.12281,Tc1-4_DR|691161:0.13354)0.104:0.10200)0.766:0.03500,((Tc1-4_DR|205672:0.13067,Tc1-4_DR|691107:0.08491)0.790:0.01808,(Tc1-4_DR|280962:0.36352,(Tc1-4_DR|132580:0.01442,Tc1-4_DR|522389:0.07640)0.478:0.31846)0.744:0.02355)0.000:0.00243)0.000:0.01022)0.885:0.02270)0.829:0.00764)0.771:0.00258,((Tc1-4_DR|691072:0.14097,Tc1-4_DR|691146:0.19372)0.782:0.07832,(((((((Tc1-4_DR|205605:0.20091,Tc1-4_DR|605436:0.13521)0.675:0.03423,(Tc1-4_DR|53731:0.00072,Tc1-4_DR|361104:0.02732)0.614:0.19179)0.282:0.00059,((Tc1-4_DR|691187:0.14549,Tc1-4_DR|774506:0.15155)0.785:0.03478,Tc1-4_DR|522382:0.12182)0.094:0.00112)0.392:0.00339,(Tc1-4_DR|605376:0.15773,(Tc1-4_DR|691112:0.07625,(Tc1-4_DR|361045:0.06578,Tc1-4_DR|444209:0.04860)0.908:0.08587)0.235:0.05052)0.794:0.02716)0.682:0.00490,((Tc1-4_DR|205678:0.03050,Tc1-4_DR|361096:0.11285)0.872:0.10238,(((Tc1-4_DR|774514:0.00063,(Tc1-4_DR|280945:0.00063,(Tc1-4_DR|522477:0.00062,(Tc1-4_DR|205673:0.00072,Tc1-4_DR|522465:0.19410)0.481:0.12448)0.597:0.06851)0.668:0.06407)0.724:0.02853,Tc1-4_DR|361105:0.13694)0.599:0.03401,(Tc1-4_DR|774554:0.10431,(Tc1-4_DR|361019:0.29536,Tc1-4_DR|774496:0.32805)0.626:0.06140)0.487:0.04803)0.193:0.01795)0.593:0.01751)0.734:0.00163,(((((Tc1-4_DR|205630:0.22268,(((Tc1-4_DR|132586:0.22818,((Tc1-4_DR|53723:0.03766,(Tc1-4_DR|53725:0.00063,Tc1-4_DR|522399:0.00362)0.700:0.01846)0.997:0.07897,(Tc1-4_DR|53722:0.01974,(Tc1-4_DR|444196:0.04246,(Tc1-4_DR|444232:0.05007,Tc1-4_DR|53724:0.00513)0.279:0.00962)0.142:0.01611)1.000:0.09747)0.990:0.07735)0.900:0.03176,(Tc1-4_DR|53750:0.15265,Tc1-4_DR|691154:0.17849)0.795:0.01945)0.511:0.00357,(((Tc1-4_DR|361108:0.15728,(Tc1-4_DR|522396:0.31629,Tc1-4_DR|605426:0.25437)0.560:0.04654)0.839:0.05153,((((Tc1-4_DR|522467:0.14347,Tc1-4_DR|605438:0.23090)0.868:0.03793,(((Tc1-4_DR|361010:0.09424,(Tc1-4_DR|361095:0.17366,Tc1-4_DR|522481:0.09672)0.774:0.22410)0.642:0.04153,(Tc1-4_DR|205665:0.12618,Tc1-4_DR|605341:0.20020)0.533:0.25271)0.080:0.00168,Tc1-4_DR|205663:0.22242)0.658:0.03229)0.120:0.01762,((Tc1-4_DR|361098:0.03260,Tc1-4_DR|361099:0.05842)1.000:0.22407,Tc1-4_DR|522456:0.19075)0.970:0.06566)0.259:0.00769,Tc1-4_DR|444145:0.22905)0.803:0.01581)0.700:0.00064,((Tc1-4_DR|53726:0.01163,Tc1-4_DR|132607:0.00887)0.558:0.22349,(Tc1-4_DR|361006:0.15840,(Tc1-4_DR|444146:0.00064,(Tc1-4_DR|53718:0.00063,Tc1-4_DR|205628:0.05241)0.490:0.02730)0.629:0.13870)0.453:0.02131)0.755:0.01354)0.871:0.00865)0.415:0.00062)0.341:0.00063,(((Tc1-4_DR|774513:0.19507,(Tc1-4_DR|280969:0.03135,Tc1-4_DR|444213:0.06547)0.509:0.12386)0.735:0.03560,((Tc1-4_DR|280952:0.22623,Tc1-4_DR|605350:0.04402)0.258:0.07862,Tc1-4_DR|774579:0.20468)0.506:0.00666)0.277:0.00072,(Tc1-4_DR|444122:0.13803,Tc1-4_DR|205671:0.19368)0.155:0.00125)0.754:0.00300)0.874:0.00363,((Tc1-4_DR|444239:0.20380,(((Tc1-4_DR|774590:0.29907,Tc1-4_DR|605367:0.17662)0.539:0.01755,Tc1-4_DR|53819:0.19200)0.186:0.00309,Tc1-4_DR|605326:0.25313)0.309:0.00983)0.399:0.01101,((Tc1-4_DR|280867:0.14221,((((((Tc1-4_DR|132564:0.11879,(Tc1-4_DR|53849:0.02136,Tc1-4_DR|53850:0.03529)0.675:0.06900)0.313:0.06197,(((Tc1-4_DR|205595:0.15998,(Tc1-4_DR|691204:0.12186,Tc1-4_DR|691205:0.16885)0.413:0.01139)0.789:0.00618,((Tc1-4_DR|522487:0.11954,(Tc1-4_DR|132635:0.12565,((Tc1-4_DR|605446:0.08644,Tc1-4_DR|691074:0.19180)0.350:0.01477,(Tc1-4_DR|132545:0.11593,(((Tc1-4_DR|691076:0.05688,(Tc1-4_DR|691075:0.02051,(Tc1-4_DR|205585:0.23576,Tc1-4_DR|691077:0.03237)0.919:0.12219)0.998:0.05063)0.972:0.02824,Tc1-4_DR|691078:0.04269)1.000:0.04922,((Tc1-4_DR|522368:0.34856,(Tc1-4_DR|132542:0.05814,Tc1-4_DR|522369:0.05425)0.060:0.00192)0.912:0.08277,(((((Tc1-4_DR|691214:0.12439,(Tc1-4_DR|853046:0.04521,Tc1-4_DR|853048:0.01518)0.977:0.04280)0.829:0.01670,(Tc1-4_DR|132543:0.05949,Tc1-4_DR|360991:0.01373)0.890:0.12035)0.384:0.01035,(Tc1-4_DR|360992:0.14210,(Tc1-4_DR|205587:0.10513,Tc1-4_DR|205588:0.00877)0.987:0.03028)0.240:0.00805)0.836:0.01126,(Tc1-4_DR|444110:0.08771,Tc1-4_DR|444254:0.09740)0.853:0.01236)0.931:0.01210,(((Tc1-4_DR|361116:0.00063,Tc1-4_DR|280953:0.07909)0.349:0.10631,(Tc1-4_DR|605443:0.00711,Tc1-4_DR|132602:0.13896)0.000:0.00629)0.987:0.06444,Tc1-4_DR|205586:0.09320)0.130:0.01830)0.945:0.01705)0.397:0.00822)0.872:0.01430)0.964:0.02186)0.965:0.02703)0.134:0.00957)0.984:0.03192,(Tc1-4_DR|605322:0.01128,Tc1-4_DR|691087:0.13229)0.087:0.13662)0.850:0.01384)0.291:0.00180,Tc1-4_DR|774561:0.13473)0.723:0.00335)0.847:0.00612,(Tc1-4_DR|205693:0.18807,((Tc1-4_DR|522485:0.17691,Tc1-4_DR|522446:0.11852)0.868:0.06546,(Tc1-4_DR|691147:0.08714,Tc1-4_DR|691203:0.05430)0.421:0.07184)0.374:0.00998)0.686:0.00265)0.861:0.00431,((Tc1-4_DR|522379:0.14745,Tc1-4_DR|522385:0.16994)0.964:0.02913,Tc1-4_DR|522387:0.11344)0.612:0.00349)0.848:0.00707,(Tc1-4_DR|691080:0.11445,Tc1-4_DR|53823:0.17779)0.000:0.04645)0.531:0.00648,((Tc1-4_DR|522373:0.18798,(Tc1-4_DR|132551:0.16880,((Tc1-4_DR|774570:0.16914,(Tc1-4_DR|53729:0.00063,(Tc1-4_DR|691145:0.20741,Tc1-4_DR|605349:0.08913)0.484:0.04627)0.431:0.05559)0.752:0.02146,Tc1-4_DR|361003:0.15081)0.230:0.01829)0.778:0.00512)0.453:0.00229,(Tc1-4_DR|522380:0.14652,Tc1-4_DR|361001:0.12799)0.840:0.02171)0.140:0.00072)0.917:0.00694)0.198:0.00071,Tc1-4_DR|361107:0.17192)0.205:0.00062)0.854:0.00417)0.947:0.01419,((((Tc1-4_DR|691111:0.16142,(Tc1-4_DR|280978:0.13235,(Tc1-4_DR|605397:0.02772,Tc1-4_DR|205686:0.00488)0.792:0.12224)0.440:0.02085)0.674:0.01303,(Tc1-4_DR|132558:0.10790,Tc1-4_DR|132620:0.06543)0.735:0.08082)0.809:0.00634,((((Tc1-4_DR|53714:0.16280,Tc1-4_DR|691194:0.15041)0.925:0.02761,((((((Tc1-4_DR|132578:0.14749,Tc1-4_DR|691142:0.19745)0.883:0.02043,((Tc1-4_DR|205659:0.26339,(Tc1-4_DR|774494:0.00063,((Tc1-4_DR|53824:0.11956,Tc1-4_DR|522437:0.01612)0.401:0.16983,Tc1-4_DR|605433:0.23040)0.135:0.00601)0.103:0.01378)0.760:0.04814,(Tc1-4_DR|53791:0.00064,Tc1-4_DR|280920:0.16496)0.598:0.02445)0.830:0.03347)0.295:0.00072,(Tc1-4_DR|205669:0.18959,Tc1-4_DR|774569:0.21643)0.876:0.08042)0.481:0.00274,(Tc1-4_DR|444190:0.26138,(Tc1-4_DR|280876:0.14336,Tc1-4_DR|132573:0.22342)0.847:0.10511)0.938:0.14417)0.805:0.01510,((Tc1-4_DR|132568:0.17111,Tc1-4_DR|53837:0.20719)0.439:0.01089,Tc1-4_DR|280972:0.21838)0.777:0.03528)0.583:0.00650,Tc1-4_DR|605330:0.17970)0.269:0.00072)0.860:0.00827,(((Tc1-4_DR|522405:0.16286,Tc1-4_DR|53841:0.20702)0.719:0.00648,Tc1-4_DR|280946:0.18049)0.725:0.00255,((Tc1-4_DR|132603:0.06438,Tc1-4_DR|691185:0.47777)0.872:0.11201,(Tc1-4_DR|53712:0.25565,Tc1-4_DR|53713:0.05711)0.995:0.08180)0.829:0.01266)0.412:0.00062)0.637:0.00064,((Tc1-4_DR|444129:0.20490,Tc1-4_DR|361094:0.17241)0.875:0.02367,((((Tc1-4_DR|444175:0.24953,(Tc1-4_DR|444221:0.17495,Tc1-4_DR|53845:0.27098)0.766:0.02178)0.779:0.00908,Tc1-4_DR|361102:0.17109)0.596:0.00296,(Tc1-4_DR|280967:0.19571,Tc1-4_DR|53732:0.12153)0.225:0.00821)0.738:0.00213,((Tc1-4_DR|280968:0.03363,Tc1-4_DR|280970:0.03585)1.000:0.15373,(Tc1-4_DR|132544:0.15508,(Tc1-4_DR|444111:0.15963,Tc1-4_DR|853049:0.14993)0.877:0.03866)0.999:0.08980)0.746:0.00411)0.528:0.00062)0.221:0.00063)0.738:0.00206)0.380:0.00059,((Tc1-4_DR|205607:0.16134,(Tc1-4_DR|205600:0.16494,(Tc1-4_DR|132618:0.11657,Tc1-4_DR|691095:0.10389)0.942:0.03940)0.630:0.00106)0.762:0.00253,((((Tc1-4_DR|53812:0.03471,Tc1-4_DR|444154:0.16354)0.687:0.11357,(Tc1-4_DR|280900:0.22425,Tc1-4_DR|522483:0.16844)0.647:0.00784)0.668:0.00286,((Tc1-4_DR|444248:0.16213,(Tc1-4_DR|522386:0.11930,Tc1-4_DR|774586:0.09115)0.178:0.04640)0.831:0.06898,Tc1-4_DR|691109:0.15797)0.822:0.02292)0.749:0.00731,(Tc1-4_DR|444157:0.14969,(Tc1-4_DR|132579:0.28700,Tc1-4_DR|205604:0.11685)0.838:0.02749)0.833:0.00911)0.777:0.00168)0.889:0.00592)0.730:0.00433)0.802:0.00442,(Tc1-4_DR|522395:0.19071,((Tc1-4_DR|605334:0.16593,(Tc1-4_DR|205668:0.14026,Tc1-4_DR|444120:0.14776)0.849:0.04747)0.098:0.01259,((Tc1-4_DR|605385:0.18637,(Tc1-4_DR|280893:0.07251,Tc1-4_DR|774543:0.03638)0.140:0.12610)0.768:0.02167,Tc1-4_DR|444214:0.20621)0.417:0.00284)0.068:0.00279)0.807:0.00389)0.774:0.00278)0.000:0.00063,((((Tc1-4_DR|132604:0.28768,Tc1-4_DR|280954:0.25761)0.786:0.06337,Tc1-4_DR|205667:0.32722)0.992:0.14592,(Tc1-4_DR|444253:0.13708,Tc1-4_DR|522449:0.06936)0.437:0.04716)0.985:0.09420,((Tc1-4_DR|280866:0.24965,(Tc1-4_DR|53741:0.15312,Tc1-4_DR|605340:0.16994)0.759:0.00788)0.637:0.00266,Tc1-4_DR|444192:0.20937)0.100:0.00169)0.641:0.00691)0.978:0.00430)0.234:0.00059)0.122:0.00088)0.275:0.00940)0.000:0.00064,((((Tc1-4_DR|132630:0.27635,Tc1-4_DR|444246:0.00063)0.482:0.01906,Tc1-4_DR|605434:0.07653)0.824:0.10130,Tc1-4_DR|53757:0.20423)0.712:0.00062,((((Tc1-4_DR|605323:0.10343,Tc1-4_DR|361000:0.15930)0.750:0.02543,(Tc1-4_DR|132633:0.15315,Tc1-4_DR|360995:0.16478)0.798:0.02058)0.747:0.01165,(Tc1-4_DR|444156:0.15394,(Tc1-4_DR|444203:0.21210,Tc1-4_DR|444147:0.20213)0.469:0.01167)0.896:0.01883)0.958:0.00063,(((((((Tc1-4_DR|774516:0.14830,Tc1-4_DR|361097:0.10395)0.800:0.03130,Tc1-4_DR|53727:0.15342)0.937:0.03159,((Tc1-4_DR|132593:0.00062,Tc1-4_DR|774488:1.36896)0.687:0.24898,(Tc1-4_DR|280890:0.21125,(Tc1-4_DR|53809:0.00064,Tc1-4_DR|774544:0.24935)0.253:0.10008)0.634:0.08043)0.640:0.01917)0.796:0.02605,(Tc1-4_DR|444212:0.34745,Tc1-4_DR|522418:0.00064)0.454:0.18535)0.183:0.01001,((Tc1-4_DR|361014:0.14968,(Tc1-4_DR|444152:0.15185,Tc1-4_DR|605327:0.31802)0.252:0.01044)0.558:0.00542,Tc1-4_DR|774505:0.24901)0.903:0.03156)0.825:0.01802,(((((Tc1-4_DR|605370:0.06385,Tc1-4_DR|774575:0.25008)0.938:0.08265,(Tc1-4_DR|522424:0.11295,(Tc1-4_DR|53779:0.62396,Tc1-4_DR|691119:0.00064)0.358:0.15710)0.000:0.02332)0.563:0.00290,((Tc1-4_DR|605360:0.18820,Tc1-4_DR|774553:0.14258)0.810:0.06592,(Tc1-4_DR|444233:0.13181,(Tc1-4_DR|361015:0.11795,(Tc1-4_DR|444224:0.29609,Tc1-4_DR|691108:0.03472)0.446:0.07751)0.458:0.01244)0.322:0.00401)0.786:0.01435)0.753:0.00684,((((Tc1-4_DR|691197:0.13995,((Tc1-4_DR|53778:0.30091,(Tc1-4_DR|605425:0.22756,Tc1-4_DR|774580:0.00063)0.666:0.09999)0.827:0.09143,(((Tc1-4_DR|444205:0.14019,(Tc1-4_DR|444216:0.63183,Tc1-4_DR|605347:0.00060)0.415:0.22439)0.747:0.06142,(Tc1-4_DR|774555:0.13222,Tc1-4_DR|691170:0.31994)0.513:0.05170)0.746:0.04370,(Tc1-4_DR|444245:0.30798,Tc1-4_DR|205653:0.17779)0.355:0.04008)0.789:0.02841)0.050:0.00064)0.885:0.04841,(((Tc1-4_DR|53789:0.33624,(Tc1-4_DR|444142:0.16092,Tc1-4_DR|444114:0.05574)0.439:0.04669)0.100:0.02370,(Tc1-4_DR|691122:0.06695,Tc1-4_DR|691123:0.00064)1.000:0.57058)0.817:0.08240,((Tc1-4_DR|522468:0.12676,((Tc1-4_DR|444222:0.21548,(Tc1-4_DR|605324:0.15530,Tc1-4_DR|444241:0.19163)0.493:0.01533)0.815:0.00063,Tc1-4_DR|53734:0.12743)0.776:0.01250)0.167:0.00064,(Tc1-4_DR|444169:0.23199,Tc1-4_DR|774593:0.11567)0.029:0.00063)0.827:0.01750)0.570:0.03657)0.397:0.01155,(Tc1-4_DR|205624:0.22223,Tc1-4_DR|53839:0.00062)0.679:0.13054)0.754:0.02156,Tc1-4_DR|691152:0.17307)0.700:0.01966)0.000:0.02094,Tc1-4_DR|522388:0.13290)0.760:0.00694)0.766:0.00850,(Tc1-4_DR|53777:0.15813,((Tc1-4_DR|53828:0.13919,(Tc1-4_DR|132605:0.09538,Tc1-4_DR|691202:0.03340)0.385:0.12846)0.627:0.00868,(((Tc1-4_DR|132561:0.12452,(Tc1-4_DR|280981:0.18806,(Tc1-4_DR|205675:0.00064,Tc1-4_DR|774522:0.03160)0.690:0.06705)0.030:0.05353)0.669:0.01504,Tc1-4_DR|774558:0.18307)0.000:0.00069,(Tc1-4_DR|280879:0.03051,Tc1-4_DR|691208:0.00580)0.589:0.10418)0.819:0.02419)0.581:0.00153)0.763:0.00853)0.813:0.00200)0.000:0.00062)0.868:0.00332)0.757:0.00496)0.824:0.01138)0.662:0.00562)0.000:0.00409,(((((((Tc1-4_DR|361067:0.12638,Tc1-4_DR|53719:0.22813)0.879:0.25606,Tc1-4_DR|605345:0.16159)0.756:0.02568,(((((((Tc1-4_DR|360996:0.12951,(Tc1-4_DR|53827:0.44041,Tc1-4_DR|691090:0.24909)0.415:0.09306)0.249:0.02351,Tc1-4_DR|361103:0.00062)0.127:0.06277,(Tc1-4_DR|444115:0.15242,Tc1-4_DR|774598:0.22952)0.708:0.08112)0.912:0.10815,(((Tc1-4_DR|280871:0.13638,Tc1-4_DR|774560:0.34371)0.295:0.09492,(Tc1-4_DR|361056:0.21792,(Tc1-4_DR|205609:0.40917,Tc1-4_DR|774577:0.22320)0.769:0.04935)0.983:0.22073)0.281:0.09154,((Tc1-4_DR|205610:0.26235,Tc1-4_DR|444163:0.35168)0.830:0.22210,Tc1-4_DR|361110:0.14412)0.085:0.02079)0.784:0.04922)0.006:0.00063,Tc1-4_DR|280925:0.14756)0.507:0.04423,(Tc1-4_DR|522397:0.12237,(Tc1-4_DR|53792:0.17623,Tc1-4_DR|205631:0.12339)0.202:0.17604)0.867:0.06676)0.551:0.03041,(Tc1-4_DR|132548:0.00063,(Tc1-4_DR|361054:0.26532,Tc1-4_DR|605409:0.00072)0.353:0.06178)0.920:0.23166)0.540:0.01386)0.484:0.00063,(Tc1-4_DR|53788:0.01205,(Tc1-4_DR|605365:0.06892,Tc1-4_DR|774524:0.04244)0.448:0.12574)0.544:0.12846)0.859:0.01519,(((Tc1-4_DR|522480:0.20035,(Tc1-4_DR|522414:0.11145,Tc1-4_DR|205601:0.18137)0.358:0.02833)0.517:0.01626,((Tc1-4_DR|53721:0.30130,((Tc1-4_DR|444159:0.20324,Tc1-4_DR|605429:0.15479)0.774:0.03668,Tc1-4_DR|132569:0.10327)0.373:0.02426)0.740:0.01965,((Tc1-4_DR|691124:0.23387,(Tc1-4_DR|205593:0.00062,Tc1-4_DR|853047:0.00063)0.864:0.14572)0.629:0.01699,Tc1-4_DR|691211:0.14442)0.874:0.01923)0.576:0.01264)0.590:0.00582,((Tc1-4_DR|361053:0.24851,(Tc1-4_DR|132575:0.11269,Tc1-4_DR|444117:0.14214)0.785:0.11495)0.585:0.01459,(((Tc1-4_DR|444234:0.10877,Tc1-4_DR|605356:0.00064)0.656:0.14184,Tc1-4_DR|205617:0.20269)0.815:0.03495,Tc1-4_DR|53717:0.27038)0.405:0.03237)0.801:0.03290)0.440:0.00669)0.593:0.00239,((((Tc1-4_DR|605392:0.29160,(Tc1-4_DR|53805:0.15373,Tc1-4_DR|691118:0.00064)0.301:0.11194)0.668:0.04453,(Tc1-4_DR|444121:0.07325,Tc1-4_DR|522370:0.00064)0.993:0.24376)0.375:0.00062,Tc1-4_DR|522459:0.14742)0.115:0.00327,Tc1-4_DR|132562:0.12492)0.167:0.00841)0.000:0.00739,((Tc1-4_DR|444133:0.14728,(Tc1-4_DR|444140:0.14320,(Tc1-4_DR|522401:0.28334,(Tc1-4_DR|691196:0.12069,(Tc1-4_DR|361074:0.00091,Tc1-4_DR|774515:0.10912)0.443:0.23837)0.823:0.10444)0.148:0.08824)0.857:0.11619)1.000:0.27306,(((Tc1-4_DR|444235:0.05250,(Tc1-4_DR|132595:0.24995,Tc1-4_DR|691199:0.06683)0.687:0.03836)0.877:0.06954,(((Tc1-4_DR|444141:0.03667,(Tc1-4_DR|205657:0.00063,Tc1-4_DR|522403:0.43250)0.985:0.20162)0.858:0.03716,Tc1-4_DR|280898:0.05948)0.219:0.01569,Tc1-4_DR|691125:0.11442)0.763:0.02178)0.790:0.02194,(((((Tc1-4_DR|605332:0.10994,Tc1-4_DR|774487:0.09639)0.767:0.09195,(Tc1-4_DR|444206:0.10843,(Tc1-4_DR|691166:0.12063,Tc1-4_DR|691206:0.00062)0.833:0.11634)0.774:0.05449)0.634:0.00947,((Tc1-4_DR|132565:0.10603,(Tc1-4_DR|205618:0.16785,(Tc1-4_DR|53842:0.02503,(Tc1-4_DR|691137:0.06603,Tc1-4_DR|774591:0.03322)0.560:0.12414)0.475:0.11463)0.047:0.00060)0.625:0.00578,Tc1-4_DR|205598:0.19915)0.855:0.01795)0.743:0.00278,Tc1-4_DR|605439:0.14586)0.339:0.00413,((((((Tc1-4_DR|132608:0.00075,Tc1-4_DR|691144:0.02092)0.590:0.18333,((Tc1-4_DR|691155:0.28214,(Tc1-4_DR|605336:0.10952,(Tc1-4_DR|444215:0.16487,Tc1-4_DR|691073:0.00064)0.265:0.18296)0.359:0.02039)0.813:0.02134,(Tc1-4_DR|361069:0.20614,Tc1-4_DR|522469:0.14663)0.218:0.00072)0.756:0.00764)0.000:0.00062,((Tc1-4_DR|774503:0.14654,(Tc1-4_DR|444178:0.00064,Tc1-4_DR|691127:0.17519)0.632:0.17494)0.427:0.00137,(Tc1-4_DR|691179:0.17099,Tc1-4_DR|605388:0.23794)0.660:0.01607)0.740:0.00868)0.856:0.00582,((((((Tc1-4_DR|691121:0.13484,Tc1-4_DR|522473:0.11356)0.711:0.01406,Tc1-4_DR|691138:0.13647)0.643:0.01737,Tc1-4_DR|444153:0.35860)0.761:0.03726,(Tc1-4_DR|361092:0.18238,(Tc1-4_DR|522450:0.19271,Tc1-4_DR|853052:0.16276)0.650:0.00922)0.784:0.01417)0.384:0.01109,(Tc1-4_DR|691176:0.13120,Tc1-4_DR|522430:0.29946)0.744:0.06935)0.215:0.00142,((Tc1-4_DR|522453:0.08528,Tc1-4_DR|774592:0.04011)0.497:0.12313,(Tc1-4_DR|132577:0.18281,Tc1-4_DR|444116:0.09597)0.059:0.00062)0.933:0.03313)0.833:0.00644)0.684:0.00092,((Tc1-4_DR|691163:0.13705,Tc1-4_DR|205666:0.08039)0.828:0.05121,(Tc1-4_DR|280914:0.22016,Tc1-4_DR|691133:0.20689)0.705:0.00902)0.846:0.00992)0.000:0.00064,(((Tc1-4_DR|132606:0.31496,Tc1-4_DR|522442:0.31759)0.980:0.12170,((Tc1-4_DR|361012:0.00063,Tc1-4_DR|774578:0.07608)0.696:0.18318,((Tc1-4_DR|774504:0.28591,(Tc1-4_DR|361052:0.07876,((Tc1-4_DR|53838:0.20339,Tc1-4_DR|605361:0.00062)0.779:0.11175,Tc1-4_DR|361035:0.04085)0.387:0.01879)0.718:0.02242)0.863:0.05332,Tc1-4_DR|522384:0.23326)0.676:0.03537)0.216:0.00499)0.713:0.00074,((Tc1-4_DR|53832:0.18922,(Tc1-4_DR|605441:0.13061,Tc1-4_DR|53787:0.10452)0.573:0.02219)0.776:0.02433,((Tc1-4_DR|361030:0.00645,Tc1-4_DR|522371:0.09638)0.371:0.19924,(Tc1-4_DR|205592:0.18421,Tc1-4_DR|361114:0.14505)0.000:0.00278)0.720:0.01226)0.000:0.00064)0.792:0.00620)0.623:0.00593)0.899:0.00829)0.000:0.00064)0.000:0.00245)0.950:0.01100)0.931:0.01453)0.644:0.00060)0.641:0.00234,((((Tc1-4_DR|205680:0.17881,(Tc1-4_DR|522457:0.03214,Tc1-4_DR|605418:0.01938)0.967:0.16518)0.771:0.01792,(((Tc1-4_DR|53802:0.15938,Tc1-4_DR|53803:0.08312)0.999:0.08798,((Tc1-4_DR|444207:0.18074,Tc1-4_DR|53786:0.15480)0.573:0.00749,(Tc1-4_DR|522447:0.18573,Tc1-4_DR|444243:0.08119)0.724:0.01319)0.631:0.00236)0.859:0.00619,((Tc1-4_DR|522426:0.16683,(Tc1-4_DR|522421:0.01832,Tc1-4_DR|691082:0.02580)0.452:0.17934)0.310:0.00632,(((Tc1-4_DR|132596:0.20373,Tc1-4_DR|605378:0.16971)0.089:0.01023,((Tc1-4_DR|53742:0.08055,(Tc1-4_DR|280938:0.02615,Tc1-4_DR|280980:0.09482)0.301:0.06025)0.596:0.07449,Tc1-4_DR|522461:0.19654)0.147:0.00974)0.438:0.00193,(Tc1-4_DR|280943:0.17782,(Tc1-4_DR|205602:0.32716,((Tc1-4_DR|205679:0.07448,Tc1-4_DR|605371:0.07651)0.358:0.10180,Tc1-4_DR|280976:0.19268)0.381:0.00060)0.892:0.02548)0.512:0.00356)0.864:0.00807)0.717:0.00062)0.091:0.00063)0.744:0.00184,(Tc1-4_DR|205632:0.20963,((Tc1-4_DR|53817:0.04128,Tc1-4_DR|280872:0.00063)0.749:0.15153,(Tc1-4_DR|361059:0.05620,Tc1-4_DR|605359:0.00064)0.974:0.15028)0.076:0.00938)0.822:0.00660)0.061:0.00140,(Tc1-4_DR|280955:0.13830,Tc1-4_DR|605410:0.22121)0.828:0.02852)0.533:0.00127)0.171:0.00099,(Tc1-4_DR|522428:0.47694,(Tc1-4_DR|205685:0.04374,(Tc1-4_DR|691086:0.00097,Tc1-4_DR|691167:0.13269)0.860:0.27402)0.411:0.15750)0.828:0.09992)0.160:0.00112)0.084:0.00112)0.000:0.00625,(((((((((Tc1-4_DR|280897:0.17077,(Tc1-4_DR|605393:0.21759,((Tc1-4_DR|853050:0.04111,Tc1-4_DR|853051:0.09626)0.977:0.08275,(Tc1-4_DR|53843:0.02866,(Tc1-4_DR|53847:0.01641,(Tc1-4_DR|132622:0.00062,Tc1-4_DR|444134:0.56580)0.724:0.03741)0.306:0.02609)1.000:0.14668)0.210:0.00967)0.496:0.01745)0.678:0.00529,((Tc1-4_DR|605402:0.21692,Tc1-4_DR|444226:0.16383)0.772:0.05235,Tc1-4_DR|132581:0.23585)0.789:0.01564)0.457:0.00198,(Tc1-4_DR|53715:0.11182,Tc1-4_DR|444170:0.22559)0.625:0.00577)0.693:0.00487,(Tc1-4_DR|53833:0.15755,(Tc1-4_DR|280884:0.11812,Tc1-4_DR|280883:0.07468)0.961:0.05053)0.700:0.01313)0.059:0.00100,Tc1-4_DR|605377:0.00063)0.204:0.00162,(((((Tc1-4_DR|361078:0.10675,(((Tc1-4_DR|280906:0.24142,(Tc1-4_DR|691099:0.00063,Tc1-4_DR|691101:0.03337)0.960:0.07020)0.730:0.02466,(Tc1-4_DR|444172:0.11291,(Tc1-4_DR|205654:0.11208,Tc1-4_DR|691104:0.10992)0.374:0.12725)0.778:0.05129)0.705:0.01811,Tc1-4_DR|444183:0.20271)0.163:0.01038)0.382:0.01811,(((Tc1-4_DR|691192:0.29940,(Tc1-4_DR|53844:0.14734,Tc1-4_DR|522378:0.10638)0.706:0.04574)0.811:0.02604,(Tc1-4_DR|132552:0.01249,Tc1-4_DR|132553:0.00807)1.000:0.13042)0.857:0.03473,((Tc1-4_DR|444219:0.27506,Tc1-4_DR|691102:0.12599)0.672:0.05946,(((Tc1-4_DR|774595:1.38379,Tc1-4_DR|132591:0.27043)0.000:0.01674,Tc1-4_DR|522448:0.28189)0.746:0.07221,((Tc1-4_DR|132584:0.17978,Tc1-4_DR|132626:0.39281)0.715:0.02755,(Tc1-4_DR|444124:0.21621,(Tc1-4_DR|444150:0.20381,Tc1-4_DR|361022:0.23715)0.787:0.06252)0.940:0.13798)0.329:0.01588)0.815:0.03818)0.775:0.07251)0.969:0.05294)0.856:0.01970,Tc1-4_DR|361048:0.09505)0.812:0.00877,(((Tc1-4_DR|774502:0.36080,(Tc1-4_DR|280913:0.30896,Tc1-4_DR|205661:0.06992)0.820:0.16066)0.805:0.05908,((Tc1-4_DR|444238:0.55206,Tc1-4_DR|53807:0.63525)0.578:0.03755,Tc1-4_DR|774489:0.13555)0.174:0.00072)0.952:0.06239,Tc1-4_DR|205616:0.17126)0.413:0.00061)0.249:0.00072,((Tc1-4_DR|605369:0.33235,Tc1-4_DR|691084:0.12415)0.186:0.00063,(Tc1-4_DR|444174:0.00062,Tc1-4_DR|280934:0.16246)0.597:0.10043)0.007:0.00072)0.772:0.00125)0.757:0.00064,(Tc1-4_DR|774523:0.32240,((((Tc1-4_DR|444188:0.32202,Tc1-4_DR|522475:0.12982)0.836:0.06087,((Tc1-4_DR|605404:0.38059,Tc1-4_DR|53794:0.15679)0.616:0.07593,((Tc1-4_DR|53730:0.09866,Tc1-4_DR|360998:0.20093)0.639:0.13458,(Tc1-4_DR|444143:0.16717,(Tc1-4_DR|132597:0.25768,(Tc1-4_DR|53753:0.12185,Tc1-4_DR|361033:0.00062)0.583:0.16260)0.936:0.08460)0.569:0.00586)0.557:0.03219)0.582:0.03004)0.247:0.00712,(Tc1-4_DR|132594:0.20637,(Tc1-4_DR|53740:0.07782,Tc1-4_DR|132590:0.01426)0.910:0.36141)0.907:0.04510)0.801:0.01451,((Tc1-4_DR|53830:0.62580,Tc1-4_DR|280877:0.14638)0.812:0.06456,(Tc1-4_DR|361111:0.07167,Tc1-4_DR|444250:0.01768)0.217:0.09186)0.100:0.03883)0.393:0.00406)0.727:0.00693)0.769:0.00277,((((((Tc1-4_DR|53760:0.15301,Tc1-4_DR|691157:0.12771)0.623:0.01988,Tc1-4_DR|361046:0.30040)0.622:0.00186,(Tc1-4_DR|53836:0.16218,Tc1-4_DR|774499:0.23522)0.729:0.00476)0.783:0.00429,(Tc1-4_DR|280905:0.15765,(Tc1-4_DR|205677:0.02359,Tc1-4_DR|522460:0.05078)0.686:0.11476)0.553:0.03446)0.751:0.00239,(Tc1-4_DR|53765:0.15466,(Tc1-4_DR|53820:0.16986,Tc1-4_DR|53766:0.14962)0.818:0.02791)0.883:0.01402)0.222:0.00112,((Tc1-4_DR|444166:1.01907,Tc1-4_DR|360993:0.00072)0.602:0.17340,Tc1-4_DR|691081:0.08003)0.873:0.02616)0.498:0.00118)0.729:0.00095,(((Tc1-4_DR|280904:0.12225,Tc1-4_DR|691213:0.18004)0.465:0.50919,Tc1-4_DR|774563:0.15932)0.758:0.02733,((((((Tc1-4_DR|605398:0.17038,((Tc1-4_DR|444230:0.14325,Tc1-4_DR|691184:0.16392)0.860:0.09258,Tc1-4_DR|132612:0.16203)0.105:0.00705)0.734:0.01009,((((Tc1-4_DR|605421:0.13332,(Tc1-4_DR|522431:0.11458,Tc1-4_DR|605380:0.08107)0.473:0.14711)0.472:0.00758,Tc1-4_DR|444204:0.22545)0.579:0.00863,Tc1-4_DR|361037:0.14997)0.192:0.00070,(Tc1-4_DR|605442:0.18092,(Tc1-4_DR|444236:0.06825,Tc1-4_DR|361091:0.08715)0.522:0.15780)0.515:0.00463)0.846:0.00726)0.717:0.00062,Tc1-4_DR|774562:0.19787)0.755:0.00174,((((Tc1-4_DR|691126:0.19489,Tc1-4_DR|280944:0.16805)0.825:0.01822,((Tc1-4_DR|280918:0.05832,Tc1-4_DR|774517:0.06308)0.206:0.15982,((Tc1-4_DR|361008:0.09923,(Tc1-4_DR|280932:0.10825,((Tc1-4_DR|691171:0.07873,(Tc1-4_DR|205636:0.23834,Tc1-4_DR|774546:0.15154)0.344:0.21669)0.773:0.08617,Tc1-4_DR|605321:0.22320)0.559:0.13803)0.623:0.01493)0.775:0.02449,(Tc1-4_DR|361082:0.21875,Tc1-4_DR|691131:0.18594)0.578:0.00716)0.765:0.01791)0.650:0.00633)0.360:0.00063,((Tc1-4_DR|691151:0.20330,((Tc1-4_DR|132557:0.08591,Tc1-4_DR|280942:0.01476)0.653:0.14554,Tc1-4_DR|605417:0.16643)0.139:0.00390)0.286:0.01447,((Tc1-4_DR|361040:0.18884,Tc1-4_DR|774527:0.17311)0.733:0.03914,((Tc1-4_DR|444186:0.20829,(Tc1-4_DR|444210:0.20933,((Tc1-4_DR|444160:0.06764,Tc1-4_DR|605412:0.00064)0.805:0.12042,Tc1-4_DR|361039:0.14821)0.286:0.01676)0.383:0.01011)0.722:0.01580,(Tc1-4_DR|360999:0.23599,(Tc1-4_DR|361023:0.00062,Tc1-4_DR|605432:0.12629)0.808:0.15942)0.814:0.05485)0.934:0.00072)0.733:0.00236)0.813:0.00315)0.767:0.00162,(Tc1-4_DR|132582:0.20540,(Tc1-4_DR|605352:0.14788,Tc1-4_DR|605335:0.13729)0.034:0.04570)0.098:0.00471)0.741:0.00122)0.807:0.00124,(((Tc1-4_DR|605411:0.18513,(Tc1-4_DR|691097:0.10021,(Tc1-4_DR|280873:0.17819,Tc1-4_DR|53797:0.25061)0.089:0.00249)0.727:0.06369)0.758:0.01087,(Tc1-4_DR|205641:0.17725,(Tc1-4_DR|205651:0.16337,Tc1-4_DR|774508:0.17205)0.532:0.01885)0.871:0.01177)0.704:0.00063,(((Tc1-4_DR|605416:0.03573,Tc1-4_DR|691128:0.09425)0.229:0.10654,(Tc1-4_DR|53768:0.00766,Tc1-4_DR|691089:0.03588)0.566:0.14354)0.791:0.01688,(((((Tc1-4_DR|522452:0.19654,Tc1-4_DR|205596:0.16470)0.148:0.00915,(Tc1-4_DR|361060:0.18775,Tc1-4_DR|444227:0.17213)0.765:0.02491)0.387:0.00230,Tc1-4_DR|361080:0.36624)0.484:0.00072,(Tc1-4_DR|444151:0.27305,(((Tc1-4_DR|53780:0.37284,(Tc1-4_DR|361066:0.10913,Tc1-4_DR|522422:0.09709)0.727:0.06821)0.766:0.02665,(Tc1-4_DR|280960:0.16565,(Tc1-4_DR|361002:1.45783,Tc1-4_DR|444255:0.00071)0.616:0.12805)0.688:0.02363)0.887:0.00074,(Tc1-4_DR|444211:0.23145,(Tc1-4_DR|522427:0.25670,Tc1-4_DR|522440:0.00573)0.575:0.20678)0.305:0.01212)0.650:0.00642)0.638:0.00063)0.425:0.00062,Tc1-4_DR|691136:0.14200)0.139:0.00300)0.555:0.00102)0.432:0.00318)0.211:0.00064,(((Tc1-4_DR|444139:0.12377,(Tc1-4_DR|605364:0.07578,Tc1-4_DR|605379:0.00062)0.637:0.19690)0.000:0.02283,Tc1-4_DR|361038:0.25444)0.429:0.09837,((((Tc1-4_DR|691083:0.13145,Tc1-4_DR|444228:0.00062)0.099:0.01753,Tc1-4_DR|280974:0.17243)0.942:0.14958,(Tc1-4_DR|53755:0.19466,(Tc1-4_DR|53816:0.01298,Tc1-4_DR|691164:0.00063)0.771:0.15326)0.380:0.01275)0.140:0.00711,Tc1-4_DR|522441:0.23009)0.458:0.01068)0.758:0.00486)0.581:0.00331)0.047:0.00063)0.197:0.00407)0.727:0.00151)0.102:0.00098,((((Tc1-4_DR|361051:0.17157,(Tc1-4_DR|361049:0.12589,Tc1-4_DR|605390:0.14001)0.860:0.03780)0.075:0.00063,Tc1-4_DR|53762:0.12712)0.749:0.00663,Tc1-4_DR|53747:0.21741)0.761:0.00432,Tc1-4_DR|132623:0.17443)0.611:0.00448,(((Tc1-4_DR|205662:0.17988,(Tc1-4_DR|361088:0.03028,Tc1-4_DR|361089:0.02996)1.000:0.16389)0.348:0.00145,(Tc1-4_DR|53796:0.19434,Tc1-4_DR|280973:0.20217)0.000:0.01508)0.769:0.00346,(Tc1-4_DR|205643:0.18704,Tc1-4_DR|280916:0.20541)0.752:0.01001)0.871:0.00616);
```
