## Supplementary Data 2 for "A genomic portrait of zebrafish transposable elements and their spatiotemporal embryonic expression": Tc1-5_DR.mafft.nwk

```
(((((Tc1-5_DR|853236:0.20430,(Tc1-5_DR|444320:0.23532,(Tc1-5_DR|205733:0.03215,Tc1-5_DR|1030185:0.08391)0.415:0.12114)0.588:0.02306)0.803:0.02678,((Tc1-5_DR|605516:0.11139,Tc1-5_DR|1108859:0.15240)0.690:0.01659,((Tc1-5_DR|1108838:0.23820,Tc1-5_DR|853220:0.11697)0.410:0.01123,Tc1-5_DR|605495:0.15846)0.761:0.00785)0.409:0.00357)0.810:0.00663,(((Tc1-5_DR|132673:0.07227,Tc1-5_DR|205738:0.05190)0.308:0.09077,Tc1-5_DR|853189:0.16905)0.837:0.02777,(Tc1-5_DR|132651:0.17042,Tc1-5_DR|205744:0.12488)0.244:0.00061)0.757:0.00620)0.280:0.00073,Tc1-5_DR|774632:0.18372)0.549:0.00073,((Tc1-5_DR|522513:0.20949,Tc1-5_DR|1030163:0.15713)0.727:0.01225,(Tc1-5_DR|940133:0.00062,Tc1-5_DR|1311021:0.10671)0.465:0.16155)0.593:0.00787,((((Tc1-5_DR|444319:0.18734,((Tc1-5_DR|691288:0.11595,Tc1-5_DR|691289:0.09363)0.996:0.07447,(Tc1-5_DR|691285:0.16600,Tc1-5_DR|691286:0.13374)0.911:0.02755)0.904:0.02138)0.436:0.00100,(((Tc1-5_DR|774605:0.21454,(Tc1-5_DR|522523:0.08702,Tc1-5_DR|940091:0.09834)0.810:0.05459)0.279:0.00100,Tc1-5_DR|53929:0.15243)0.691:0.00959,(((Tc1-5_DR|853215:0.09422,(Tc1-5_DR|361173:0.0,Tc1-5_DR|361174:0.0):0.12346)0.820:0.06224,(Tc1-5_DR|53892:0.13742,Tc1-5_DR|53924:0.18624)0.032:0.01132)0.081:0.00521,Tc1-5_DR|132677:0.15166)0.861:0.01265)0.712:0.00128)0.917:0.00624,((((((Tc1-5_DR|444262:0.39113,((((((Tc1-5_DR|1030179:0.08308,Tc1-5_DR|1240403:0.06584)0.548:0.10369,Tc1-5_DR|1372945:0.19575)0.335:0.00649,(Tc1-5_DR|281008:0.17793,Tc1-5_DR|444316:0.15554)0.847:0.04752)0.888:0.01717,((Tc1-5_DR|53942:0.13108,(Tc1-5_DR|280999:0.10825,Tc1-5_DR|1108833:0.00061)0.740:0.18914)0.270:0.05039,(Tc1-5_DR|1173099:0.09834,(Tc1-5_DR|853227:0.29708,Tc1-5_DR|1311014:0.07246)0.769:0.08337)0.818:0.04180)0.337:0.00695)0.686:0.00395,(((((Tc1-5_DR|1240408:0.19178,Tc1-5_DR|1311049:0.17479)0.441:0.00073,(Tc1-5_DR|940141:0.20441,(Tc1-5_DR|132671:0.15174,Tc1-5_DR|605487:0.28590)0.756:0.01579)0.644:0.01048)0.779:0.00588,(Tc1-5_DR|361123:0.09854,Tc1-5_DR|940111:0.17531)0.745:0.01121)0.767:0.00241,((Tc1-5_DR|1108835:0.17448,(Tc1-5_DR|1108854:0.00921,Tc1-5_DR|1173104:0.01233)0.548:0.14649)0.062:0.01707,Tc1-5_DR|444280:0.17076)0.297:0.00184)0.314:0.00185,((Tc1-5_DR|1240380:0.28421,(Tc1-5_DR|691262:0.10177,(Tc1-5_DR|205731:0.00218,Tc1-5_DR|281022:0.07543)0.481:0.14415)0.767:0.02832)0.698:0.00878,Tc1-5_DR|853221:0.17157)0.753:0.00570)0.221:0.00061)0.698:0.00209,((Tc1-5_DR|281006:0.19864,((((Tc1-5_DR|522512:0.28558,Tc1-5_DR|1311059:0.00062)0.402:0.11569,Tc1-5_DR|774661:0.09837)0.744:0.02470,Tc1-5_DR|53926:0.17820)0.788:0.04004,(Tc1-5_DR|444277:0.00061,(Tc1-5_DR|132655:0.00062,Tc1-5_DR|605454:0.00062)0.280:0.03230)0.951:0.21398)0.345:0.00352)0.710:0.01171,((((Tc1-5_DR|522547:0.30404,Tc1-5_DR|940118:0.29570)0.300:0.02414,Tc1-5_DR|605465:0.16271)0.744:0.04580,Tc1-5_DR|280994:0.24519)0.703:0.00359,(Tc1-5_DR|522534:0.11669,((Tc1-5_DR|281014:0.00058,Tc1-5_DR|1311045:0.03314)0.920:0.19070,Tc1-5_DR|361131:0.22464)0.241:0.01309)0.237:0.03463)0.769:0.00948)0.726:0.00336)0.626:0.00061)0.453:0.00195,((Tc1-5_DR|605461:0.16253,(Tc1-5_DR|1108866:0.10224,Tc1-5_DR|1108867:0.15155)0.959:0.05271)0.777:0.01103,(((((Tc1-5_DR|774607:0.08828,Tc1-5_DR|1108834:0.09888)0.186:0.04140,Tc1-5_DR|1311015:0.14193)0.695:0.02067,Tc1-5_DR|1311016:0.20022)0.314:0.00699,Tc1-5_DR|53872:0.21585)0.403:0.00424,(Tc1-5_DR|1108850:0.16721,Tc1-5_DR|774623:0.14366)0.080:0.00233)0.782:0.00329)0.753:0.00279)0.829:0.00434,((((((Tc1-5_DR|774617:0.16414,(Tc1-5_DR|361122:0.07422,(Tc1-5_DR|522511:0.03705,Tc1-5_DR|605486:0.00063)0.716:0.08754)0.541:0.15961)0.253:0.00061,(((Tc1-5_DR|1030170:0.04028,Tc1-5_DR|1240385:0.10651)0.491:0.17760,(Tc1-5_DR|53871:0.00148,Tc1-5_DR|1173065:0.15612)0.282:0.09703)0.649:0.00417,((Tc1-5_DR|132658:0.16288,(Tc1-5_DR|53890:0.00140,Tc1-5_DR|1240396:0.25846)0.788:0.14041)0.671:0.11052,((Tc1-5_DR|774638:0.19638,(Tc1-5_DR|281030:0.13708,Tc1-5_DR|132662:0.05803)0.793:0.05154)0.196:0.04227,Tc1-5_DR|281021:0.18800)0.728:0.00912)0.542:0.00523)0.499:0.00402)0.856:0.00074,((((((Tc1-5_DR|281031:0.29585,Tc1-5_DR|1311034:0.19808)0.798:0.04387,((Tc1-5_DR|1372975:0.22311,(Tc1-5_DR|605464:0.21993,Tc1-5_DR|1240421:0.21400)0.162:0.01293)0.493:0.02700,Tc1-5_DR|280987:0.37086)0.583:0.01601)0.730:0.04551,(Tc1-5_DR|522541:0.09942,(Tc1-5_DR|522500:0.16913,Tc1-5_DR|853210:0.22274)0.485:0.02866)0.890:0.10280)0.246:0.04177,(((Tc1-5_DR|1173084:0.05643,Tc1-5_DR|1311023:0.20882)0.455:0.44949,(Tc1-5_DR|853179:0.19220,(Tc1-5_DR|132657:0.31026,Tc1-5_DR|280990:0.24560)0.797:0.02980)0.408:0.00061)0.447:0.02311,Tc1-5_DR|132645:0.13638)0.698:0.01937)0.973:0.06183,((Tc1-5_DR|1173090:0.22434,Tc1-5_DR|53885:0.19250)0.412:0.01240,((Tc1-5_DR|205710:0.19899,(Tc1-5_DR|605521:0.02158,Tc1-5_DR|774656:0.00846)0.698:0.14798)0.811:0.02893,Tc1-5_DR|205721:0.19857)0.652:0.01277)0.623:0.00847)0.809:0.00987,((Tc1-5_DR|940139:0.25639,(((((Tc1-5_DR|1372970:0.04661,Tc1-5_DR|1240377:0.02202)0.041:0.00062,Tc1-5_DR|1240378:0.00062)0.925:0.06524,(Tc1-5_DR|1452294:0.28641,Tc1-5_DR|1452293:0.07583)0.599:0.08368)0.282:0.07824,Tc1-5_DR|361162:0.14524)0.906:0.06999,((Tc1-5_DR|605514:0.17790,(Tc1-5_DR|940079:0.40094,Tc1-5_DR|1372961:0.09609)0.691:0.05269)0.000:0.00061,(Tc1-5_DR|691263:0.15568,(Tc1-5_DR|1108864:0.25001,Tc1-5_DR|1173080:0.00074)0.404:0.19504)0.699:0.00922)0.203:0.01334)0.554:0.02775)0.676:0.00189,(Tc1-5_DR|1173055:0.19651,(Tc1-5_DR|444326:0.00062,Tc1-5_DR|361143:0.36984)0.748:0.18251)0.746:0.01979)0.680:0.00565)0.703:0.00362)0.854:0.00563,((((((((((Tc1-5_DR|132674:0.37051,Tc1-5_DR|361145:0.18189)0.653:0.04691,Tc1-5_DR|132685:0.07159)0.824:0.05569,(Tc1-5_DR|280988:0.17216,(Tc1-5_DR|132664:0.06630,Tc1-5_DR|1372953:0.00057)0.729:0.10422)0.915:0.02211)0.240:0.00628,(((Tc1-5_DR|444321:0.15954,Tc1-5_DR|1030166:0.13976)0.111:0.00932,(Tc1-5_DR|53869:0.00061,(Tc1-5_DR|774648:0.10378,Tc1-5_DR|940113:0.00061)0.395:0.02337)0.974:0.16225)0.418:0.01042,Tc1-5_DR|853218:0.18504)0.724:0.00553)0.839:0.00645,(((((Tc1-5_DR|281001:0.22930,Tc1-5_DR|940126:0.01933)0.217:0.02298,Tc1-5_DR|53884:0.45610)0.808:0.09930,(((Tc1-5_DR|444308:0.00070,Tc1-5_DR|1452286:0.17645)0.700:0.20580,(Tc1-5_DR|605474:0.17997,Tc1-5_DR|522492:0.11708)0.928:0.12275)0.003:0.08644,(Tc1-5_DR|53865:0.16306,Tc1-5_DR|132690:0.00655)0.482:0.28583)0.853:0.08040)0.655:0.01015,((Tc1-5_DR|281007:0.23358,Tc1-5_DR|605508:0.12118)0.808:0.11348,(Tc1-5_DR|444317:0.25997,(((Tc1-5_DR|853219:0.28292,Tc1-5_DR|53931:0.15468)0.485:0.07814,Tc1-5_DR|132683:0.37768)0.689:0.03996,(Tc1-5_DR|53900:0.08998,(Tc1-5_DR|53857:0.11748,Tc1-5_DR|361170:0.02794)0.419:0.10372)0.460:0.01829)0.312:0.01406)0.016:0.00076)0.701:0.01396)0.771:0.00449,(Tc1-5_DR|605472:0.19872,((Tc1-5_DR|940102:0.15401,Tc1-5_DR|53932:0.11085)0.144:0.01035,((Tc1-5_DR|774600:0.16783,(Tc1-5_DR|940100:0.07665,Tc1-5_DR|1173061:0.00061)0.554:0.09831)0.047:0.00063,Tc1-5_DR|361132:0.11711)0.891:0.06332)0.027:0.00061)0.777:0.00714)0.593:0.00261)0.793:0.00323,(Tc1-5_DR|281004:0.20093,((Tc1-5_DR|1240395:0.17631,Tc1-5_DR|1173067:0.15436)0.242:0.01904,Tc1-5_DR|1311051:0.16073)0.619:0.01380)0.777:0.00795)0.855:0.00489,((Tc1-5_DR|1173071:0.21420,((((((Tc1-5_DR|1452281:0.19120,((((Tc1-5_DR|1173082:0.03472,Tc1-5_DR|1372968:0.52491)0.343:0.14697,Tc1-5_DR|940130:0.11355)0.722:0.05387,((Tc1-5_DR|205742:0.19981,Tc1-5_DR|205736:0.06111)0.716:0.01538,(Tc1-5_DR|774615:0.28510,(Tc1-5_DR|774659:0.05682,(Tc1-5_DR|691278:0.30547,Tc1-5_DR|280996:0.29913)0.765:0.06045)0.753:0.03284)0.233:0.00062)0.850:0.11347)0.958:0.12416,(Tc1-5_DR|605479:0.16695,Tc1-5_DR|1030143:0.00062)0.998:0.19022)0.169:0.00885)0.559:0.02628,(Tc1-5_DR|132687:0.14533,(Tc1-5_DR|691250:0.12100,(Tc1-5_DR|281024:0.38173,Tc1-5_DR|1311050:0.19937)0.556:0.09996)0.256:0.10429)0.833:0.03593)0.132:0.00061,(Tc1-5_DR|605480:0.24149,((Tc1-5_DR|53948:0.70452,Tc1-5_DR|1452272:0.00062)0.301:0.26829,((Tc1-5_DR|53908:0.16530,(Tc1-5_DR|361171:0.10918,Tc1-5_DR|1108855:0.00061)0.714:0.22877)0.332:0.02337,Tc1-5_DR|853213:0.12530)0.255:0.02022)0.527:0.02028)0.712:0.00798)0.551:0.00061,Tc1-5_DR|691276:0.04020)0.504:0.01293,Tc1-5_DR|853185:0.20726)0.098:0.00073,(((((((Tc1-5_DR|1108868:0.15257,Tc1-5_DR|605505:0.09404)0.000:0.04241,((Tc1-5_DR|205708:0.00073,Tc1-5_DR|205720:0.05525)0.385:0.25218,(Tc1-5_DR|1108856:0.00099,Tc1-5_DR|1173087:0.23734)0.579:0.20941)0.800:0.05632)0.837:0.04249,Tc1-5_DR|444304:0.30202)0.676:0.02520,(Tc1-5_DR|605466:0.09211,Tc1-5_DR|444287:0.24648)0.489:0.01627)0.681:0.01782,((Tc1-5_DR|853222:0.43492,(Tc1-5_DR|1108840:0.13605,(Tc1-5_DR|444311:0.00074,(Tc1-5_DR|53886:0.00062,Tc1-5_DR|1108823:0.13602)0.668:0.42599)0.488:0.08225)0.786:0.10321)0.778:0.04105,Tc1-5_DR|1173049:0.09334)0.647:0.01234)0.922:0.04235,((Tc1-5_DR|205728:0.10736,Tc1-5_DR|132644:0.11880)0.223:0.00828,Tc1-5_DR|361128:0.12869)0.681:0.01760)0.425:0.00848,Tc1-5_DR|205734:0.21924)0.647:0.00306)0.000:0.00216)0.279:0.00097,(((Tc1-5_DR|1173074:0.17820,((Tc1-5_DR|774640:0.00062,Tc1-5_DR|1311025:0.06463)0.377:0.19912,(Tc1-5_DR|1240402:0.21603,(Tc1-5_DR|853181:0.08097,Tc1-5_DR|940152:0.13108)0.850:0.02598)0.731:0.01421)0.761:0.00483)0.694:0.00199,(Tc1-5_DR|1173077:0.16860,(Tc1-5_DR|940122:0.09198,Tc1-5_DR|1240423:0.02946)0.175:0.14478)0.819:0.02301)0.019:0.00482,Tc1-5_DR|1173073:0.13116)0.801:0.00432)0.801:0.00066)0.714:0.00255,(((Tc1-5_DR|361142:0.16121,Tc1-5_DR|774629:0.21786)0.809:0.02089,Tc1-5_DR|1311018:0.13806)0.815:0.00870,(Tc1-5_DR|1108851:0.22681,(Tc1-5_DR|280991:0.13563,Tc1-5_DR|940121:0.19834)0.536:0.01629)0.799:0.00062)0.445:0.00297)0.757:0.00193,((((((Tc1-5_DR|53863:0.19199,Tc1-5_DR|853192:0.17323)0.761:0.05944,((Tc1-5_DR|53889:0.05010,(Tc1-5_DR|53854:0.00435,Tc1-5_DR|774633:0.00062)0.879:0.05372)0.531:0.17774,((Tc1-5_DR|1108836:0.05989,(Tc1-5_DR|522527:0.01654,Tc1-5_DR|1311036:0.14731)0.141:0.02294)0.899:0.10673,(Tc1-5_DR|53910:0.21773,(Tc1-5_DR|1173100:0.02426,Tc1-5_DR|1173101:0.07228)0.899:0.06041)0.800:0.01906)0.299:0.00214)0.351:0.00429)0.259:0.00074,((Tc1-5_DR|1108879:0.24050,(Tc1-5_DR|361144:0.19159,((Tc1-5_DR|1311056:0.20280,(Tc1-5_DR|1030157:0.20818,((Tc1-5_DR|53867:0.33544,(Tc1-5_DR|205725:0.01084,Tc1-5_DR|1030180:0.10857)0.490:0.08264)0.492:0.13424,Tc1-5_DR|853194:0.14846)0.230:0.02085)0.500:0.01043)0.765:0.01444,((Tc1-5_DR|1173062:0.09385,Tc1-5_DR|1173089:0.30986)0.368:0.04108,(Tc1-5_DR|205730:0.15129,Tc1-5_DR|940081:0.37967)0.775:0.04921)0.373:0.01084)0.479:0.00294)0.243:0.01910)0.742:0.00801,(Tc1-5_DR|691259:0.16256,(Tc1-5_DR|522544:0.13103,(Tc1-5_DR|444264:0.00073,Tc1-5_DR|774649:0.03347)0.648:0.14110)0.752:0.04573)0.845:0.01039)0.707:0.00321)0.795:0.00211,((Tc1-5_DR|361169:0.18917,(Tc1-5_DR|205723:0.15217,Tc1-5_DR|853184:0.08128)0.860:0.05037)0.799:0.01057,(((Tc1-5_DR|1240401:0.15725,Tc1-5_DR|205696:0.10462)0.008:0.03606,Tc1-5_DR|1030175:0.19678)0.772:0.04428,(((Tc1-5_DR|1173076:0.09506,(Tc1-5_DR|444290:0.11256,Tc1-5_DR|1173075:0.00072)0.307:0.02914)0.937:0.05209,Tc1-5_DR|53904:0.29927)0.627:0.01025,Tc1-5_DR|53861:0.16125)0.207:0.00576)0.768:0.00915)0.682:0.00361)0.978:0.00061,(((Tc1-5_DR|605476:0.00736,Tc1-5_DR|853198:0.04037)0.594:0.16488,(Tc1-5_DR|774646:0.00062,Tc1-5_DR|1372969:0.15954)0.661:0.27250)0.133:0.01005,Tc1-5_DR|1372959:0.25010)0.714:0.01615)0.750:0.00330,((((Tc1-5_DR|691249:0.05239,Tc1-5_DR|940120:0.00059)0.674:0.13998,Tc1-5_DR|853214:0.14904)0.831:0.01650,Tc1-5_DR|1452287:0.10757)0.146:0.00061,(((Tc1-5_DR|774641:0.23871,(Tc1-5_DR|774654:0.12123,Tc1-5_DR|1372941:0.02823)0.053:0.00662)0.767:0.11048,(Tc1-5_DR|132686:0.10165,(Tc1-5_DR|940083:0.08716,Tc1-5_DR|853180:0.16355)0.843:0.03656)0.639:0.00908)0.291:0.00058,((((Tc1-5_DR|605510:0.06628,Tc1-5_DR|774616:0.00073)0.427:0.14793,Tc1-5_DR|53909:0.38731)0.454:0.00971,(Tc1-5_DR|691287:0.00061,(Tc1-5_DR|281026:0.15357,Tc1-5_DR|1372974:0.22149)0.759:0.06183)0.184:0.12388)0.783:0.00989,(((((Tc1-5_DR|281009:0.45232,Tc1-5_DR|1173069:0.00078)0.340:0.10367,Tc1-5_DR|1240374:0.14143)0.943:0.00061,Tc1-5_DR|1240417:0.04448)0.828:0.04421,(Tc1-5_DR|1108872:0.14725,((Tc1-5_DR|1108857:0.38840,Tc1-5_DR|1173078:0.00073)0.441:0.27423,Tc1-5_DR|605493:0.05775)0.214:0.01363)0.212:0.02698)0.682:0.00339,Tc1-5_DR|53891:0.24212)0.806:0.01165)0.699:0.00408)0.691:0.00062)0.856:0.00304)0.743:0.00153)0.432:0.00073,(Tc1-5_DR|361156:0.09617,Tc1-5_DR|853190:0.10977)0.909:0.09237)0.915:0.00098)0.632:0.00713,((((((Tc1-5_DR|940097:0.20100,(Tc1-5_DR|774622:0.11554,(Tc1-5_DR|53935:0.19109,Tc1-5_DR|205753:0.14213)0.277:0.03759)0.538:0.01248)0.183:0.00210,Tc1-5_DR|940144:0.16988)0.187:0.00061,Tc1-5_DR|691241:0.15356)0.754:0.00430,Tc1-5_DR|361153:0.18031)0.748:0.00576,(((((((Tc1-5_DR|522498:0.19985,Tc1-5_DR|361165:0.13914)0.901:0.03580,(((((Tc1-5_DR|853224:0.19372,((Tc1-5_DR|605494:0.17042,Tc1-5_DR|774667:0.17477)0.844:0.07577,Tc1-5_DR|1311061:0.21860)0.348:0.01186)0.824:0.02309,((Tc1-5_DR|1311029:0.24019,Tc1-5_DR|53916:0.18649)0.748:0.04017,((Tc1-5_DR|1108862:0.11068,Tc1-5_DR|940112:0.18367)0.697:0.01924,(Tc1-5_DR|940110:0.20328,Tc1-5_DR|940104:0.21439)0.339:0.00751)0.802:0.01382)0.573:0.00825)0.601:0.00083,((Tc1-5_DR|53856:0.16540,(Tc1-5_DR|132667:0.09730,Tc1-5_DR|1240397:0.35317)0.303:0.03741)0.665:0.01500,(Tc1-5_DR|1311046:0.17028,(Tc1-5_DR|1372963:0.14170,(Tc1-5_DR|605453:0.23757,Tc1-5_DR|691281:0.00062)0.834:0.30222)0.711:0.12568)0.784:0.05470)0.745:0.00762)0.837:0.00475,(Tc1-5_DR|1240382:0.17553,(((Tc1-5_DR|1173079:0.16839,Tc1-5_DR|205737:0.60319)0.669:0.04695,((((Tc1-5_DR|1311033:0.01705,(Tc1-5_DR|132692:0.42147,Tc1-5_DR|1372967:0.00061)0.736:0.21300)0.272:0.22203,(Tc1-5_DR|940090:0.14714,Tc1-5_DR|1030162:0.26286)0.578:0.03574)0.320:0.03317,(((Tc1-5_DR|940087:0.31243,Tc1-5_DR|522503:0.21046)0.722:0.14060,Tc1-5_DR|53941:0.11185)0.796:0.11153,Tc1-5_DR|522497:0.14990)0.160:0.00071)0.760:0.03080,(((Tc1-5_DR|774668:0.67856,((Tc1-5_DR|53906:0.35139,Tc1-5_DR|444286:0.07435)1.000:0.52385,Tc1-5_DR|53940:0.00682)0.000:0.00393)0.367:0.06553,Tc1-5_DR|1108825:0.28302)0.826:0.06383,(((Tc1-5_DR|1030159:0.07787,Tc1-5_DR|1173056:0.00468)0.000:0.00074,(Tc1-5_DR|522522:0.24491,Tc1-5_DR|1173057:0.00326)0.492:0.01991)0.623:0.02662,Tc1-5_DR|132650:0.10597)0.888:0.06589)0.613:0.02892)0.288:0.01470)0.076:0.00810,Tc1-5_DR|691231:0.15734)0.388:0.00062)0.772:0.00473)0.000:0.00062,(((((Tc1-5_DR|774636:0.02076,Tc1-5_DR|1030164:0.02603)0.552:0.18016,Tc1-5_DR|205705:0.16630)0.753:0.04778,Tc1-5_DR|605524:0.13254)0.769:0.00724,(((Tc1-5_DR|691275:0.18095,(Tc1-5_DR|205700:0.00062,Tc1-5_DR|1108865:0.14315)0.910:0.17611)0.096:0.02483,Tc1-5_DR|1311024:0.24583)0.667:0.01427,(Tc1-5_DR|444276:0.29135,((Tc1-5_DR|205735:0.00061,Tc1-5_DR|774676:0.07903)0.998:0.32656,(Tc1-5_DR|691268:0.18081,Tc1-5_DR|1173070:0.34174)0.648:0.01043)0.130:0.01372)0.495:0.01278)0.768:0.00672)0.557:0.00191,(Tc1-5_DR|53905:0.17756,Tc1-5_DR|361147:0.05599)0.915:0.10024)0.746:0.00062)0.929:0.00063)0.900:0.00449,((((((((Tc1-5_DR|853235:0.18288,(Tc1-5_DR|444285:0.09993,Tc1-5_DR|1108869:0.08418)0.339:0.12690)0.820:0.01618,(((Tc1-5_DR|361155:0.22927,Tc1-5_DR|1311047:0.17753)0.834:0.01981,((Tc1-5_DR|1108863:0.13635,(Tc1-5_DR|132649:0.13026,Tc1-5_DR|691282:0.14436)0.576:0.02164)0.062:0.00748,Tc1-5_DR|1452299:0.12368)0.538:0.00058)0.750:0.00371,((Tc1-5_DR|205724:0.16471,(Tc1-5_DR|853197:0.10941,(Tc1-5_DR|444266:0.00063,Tc1-5_DR|361130:0.01261)0.345:0.00057)0.569:0.14958)0.598:0.00062,(((Tc1-5_DR|444325:0.20843,Tc1-5_DR|1108873:0.52365)0.604:0.02765,(Tc1-5_DR|853234:0.15214,Tc1-5_DR|1240406:0.22355)0.670:0.05408)0.645:0.01671,(Tc1-5_DR|132648:0.05901,(Tc1-5_DR|1030138:0.02121,(Tc1-5_DR|522507:0.02804,Tc1-5_DR|691280:0.00062)0.569:0.27485)0.549:0.12659)0.173:0.10130)0.546:0.00087)0.334:0.00724)0.761:0.00332)0.567:0.00062,(((((Tc1-5_DR|1030165:0.24867,Tc1-5_DR|53920:0.14284)0.321:0.01355,(Tc1-5_DR|53915:0.12379,Tc1-5_DR|281034:0.21022)0.713:0.01222)0.839:0.02398,((Tc1-5_DR|774670:0.09594,Tc1-5_DR|774675:0.22337)0.424:0.00072,(Tc1-5_DR|53949:0.00061,(Tc1-5_DR|444269:0.05507,Tc1-5_DR|280992:0.00071)0.038:0.00075)0.989:0.22294)0.784:0.01351)0.097:0.00255,(Tc1-5_DR|444299:0.18564,(Tc1-5_DR|853225:0.14875,Tc1-5_DR|361139:0.22600)0.651:0.02534)0.809:0.01329)0.747:0.00152,(((Tc1-5_DR|1108882:0.19242,(Tc1-5_DR|691219:0.11251,(Tc1-5_DR|1173053:0.02479,Tc1-5_DR|1311054:0.00060)0.666:0.18821)0.107:0.00062)0.853:0.01692,(Tc1-5_DR|1173091:0.24320,((Tc1-5_DR|1108884:0.17559,(Tc1-5_DR|53862:0.06522,Tc1-5_DR|205726:0.12144)0.324:0.07552)0.834:0.01724,(Tc1-5_DR|53878:0.23833,Tc1-5_DR|1240392:0.21180)0.642:0.00896)0.793:0.00705)0.760:0.00336)0.757:0.00490,(((((Tc1-5_DR|522516:0.16209,Tc1-5_DR|605502:0.17875)0.767:0.00876,(Tc1-5_DR|53896:0.16413,Tc1-5_DR|853228:0.11235)0.686:0.00622)0.816:0.00563,(((((Tc1-5_DR|522538:0.17156,Tc1-5_DR|1240420:0.21892)0.947:0.06951,(Tc1-5_DR|853183:0.13154,(Tc1-5_DR|132646:0.17275,Tc1-5_DR|444318:0.13460)0.721:0.01536)0.820:0.02423)0.367:0.00246,Tc1-5_DR|1452283:0.06689)0.834:0.03467,(Tc1-5_DR|605462:0.21123,Tc1-5_DR|1452288:0.14701)0.764:0.02225)0.469:0.00516,Tc1-5_DR|1173086:0.12667)0.740:0.00815)0.205:0.00159,(Tc1-5_DR|1372952:0.27400,Tc1-5_DR|605452:0.06662)0.565:0.02794)0.258:0.00364,((Tc1-5_DR|1173052:0.17012,Tc1-5_DR|1452290:0.02211)0.572:0.18304,(Tc1-5_DR|280995:0.16301,Tc1-5_DR|280998:0.03990)0.062:0.14173)0.725:0.02702)0.752:0.01251)0.838:0.01431)0.858:0.00551)0.783:0.00185,(((Tc1-5_DR|444295:0.14905,Tc1-5_DR|1173093:0.15225)0.740:0.02001,((Tc1-5_DR|1311055:0.15384,(Tc1-5_DR|940099:0.11228,Tc1-5_DR|444292:0.04180)0.585:0.04719)0.327:0.04844,Tc1-5_DR|691240:0.18464)0.708:0.00515)0.708:0.00234,(Tc1-5_DR|1311009:0.18600,(Tc1-5_DR|53873:0.16120,Tc1-5_DR|522536:0.11946)0.212:0.01520)0.675:0.01347)0.766:0.00279)0.000:0.00063,((((Tc1-5_DR|853187:0.12877,Tc1-5_DR|691264:0.19863)0.675:0.00464,(((Tc1-5_DR|361136:0.12343,(Tc1-5_DR|853207:0.24421,Tc1-5_DR|691225:0.14763)0.346:0.03397)0.396:0.00751,Tc1-5_DR|53874:0.17017)0.000:0.00075,Tc1-5_DR|853239:0.23102)0.593:0.00876)0.743:0.00650,((Tc1-5_DR|522524:0.16955,((Tc1-5_DR|205695:0.25489,(Tc1-5_DR|774604:0.04209,(Tc1-5_DR|774602:0.01215,(Tc1-5_DR|774601:0.11240,Tc1-5_DR|774603:0.03381)0.834:0.02028)0.826:0.03239)0.997:0.13998)0.695:0.01125,Tc1-5_DR|53943:0.19023)0.850:0.02823)0.954:0.03733,((((Tc1-5_DR|605475:0.12873,((Tc1-5_DR|774639:0.15570,Tc1-5_DR|1240400:0.00062)0.267:0.17958,Tc1-5_DR|774612:0.10377)0.781:0.12637)0.729:0.03613,(Tc1-5_DR|774606:0.39021,Tc1-5_DR|691239:0.08018)0.590:0.03893)0.906:0.05353,((Tc1-5_DR|605467:0.32972,Tc1-5_DR|691243:0.00062)0.975:0.26253,(Tc1-5_DR|1240414:0.23604,Tc1-5_DR|1030149:0.27182)0.735:0.07352)0.489:0.01995)0.318:0.00061,(((Tc1-5_DR|1311022:0.17310,(Tc1-5_DR|691266:0.00062,(Tc1-5_DR|444294:0.22259,Tc1-5_DR|774637:0.13855)0.992:0.25359)0.555:0.13522)0.744:0.01065,Tc1-5_DR|1108845:0.16818)0.761:0.00876,(Tc1-5_DR|53913:0.23320,(Tc1-5_DR|940125:0.13164,(Tc1-5_DR|444257:0.18237,Tc1-5_DR|1173105:0.00074)0.337:0.16783)0.697:0.02575)0.351:0.00545)0.173:0.00121)0.639:0.00226)0.085:0.00173)0.734:0.00268,(((Tc1-5_DR|691224:0.18115,Tc1-5_DR|853186:0.09518)0.728:0.01388,(Tc1-5_DR|444291:0.18463,Tc1-5_DR|853232:0.19490)0.696:0.01445)0.771:0.00820,((Tc1-5_DR|361134:0.15610,((((Tc1-5_DR|1452268:0.02256,Tc1-5_DR|1452270:0.02990)1.000:0.04377,(Tc1-5_DR|1452267:0.05647,(Tc1-5_DR|1452263:0.01770,Tc1-5_DR|1452269:0.00428)0.889:0.00980)0.474:0.00101)0.794:0.00691,Tc1-5_DR|1452266:0.07511)1.000:0.10419,(Tc1-5_DR|853204:0.00073,Tc1-5_DR|1108881:0.09597)0.640:0.13203)0.308:0.00245)0.847:0.00854,((Tc1-5_DR|774611:0.17573,(Tc1-5_DR|1311048:0.00062,Tc1-5_DR|1372985:0.06559)0.880:0.16691)0.834:0.01729,(Tc1-5_DR|1108877:0.14379,Tc1-5_DR|1173110:0.19114)0.855:0.02186)0.831:0.00540)0.781:0.00244)0.730:0.00104)0.776:0.00215)0.896:0.02109,(((((((Tc1-5_DR|1240413:0.14108,Tc1-5_DR|53937:0.26939)0.152:0.08214,Tc1-5_DR|940128:0.22183)0.135:0.02704,Tc1-5_DR|853205:0.45858)0.089:0.02470,((Tc1-5_DR|522521:0.17533,Tc1-5_DR|1108848:0.02940)0.242:0.06361,Tc1-5_DR|1173111:0.13062)0.782:0.03133)0.735:0.03119,((Tc1-5_DR|605503:0.19225,(Tc1-5_DR|281003:0.00073,Tc1-5_DR|853201:0.36672)0.767:0.18531)0.684:0.01242,((((Tc1-5_DR|940095:0.17467,(Tc1-5_DR|361133:0.15409,(Tc1-5_DR|940115:0.01132,Tc1-5_DR|940116:0.00061)1.000:0.25896)0.651:0.11387)0.653:0.03347,Tc1-5_DR|53912:0.31708)0.863:0.07040,Tc1-5_DR|1030173:0.23230)0.944:0.11803,(((Tc1-5_DR|1030142:0.02385,Tc1-5_DR|853188:0.22774)0.873:0.11930,Tc1-5_DR|1108876:0.15646)0.577:0.01349,Tc1-5_DR|53928:0.17669)0.757:0.02032)0.524:0.02030)0.672:0.01337)0.867:0.02797,Tc1-5_DR|605498:0.24779)0.621:0.00073,(Tc1-5_DR|1108839:0.09746,Tc1-5_DR|205701:0.12687)0.853:0.04144)0.881:0.01736)0.428:0.00074,((Tc1-5_DR|1311017:0.23992,(((Tc1-5_DR|605468:0.11128,Tc1-5_DR|691271:0.00078)0.192:0.13665,Tc1-5_DR|1311052:0.20048)0.744:0.01207,((Tc1-5_DR|1173085:0.03231,Tc1-5_DR|1173096:0.13811)0.803:0.06234,Tc1-5_DR|691222:0.16000)0.408:0.00061)0.677:0.00514)0.721:0.00246,(Tc1-5_DR|361175:0.18540,(Tc1-5_DR|691236:0.15398,Tc1-5_DR|1108880:0.15964)0.000:0.00060)0.899:0.01815)0.908:0.00814)0.000:0.00754,Tc1-5_DR|132665:0.17159)0.255:0.00433)0.000:0.01129,(((((Tc1-5_DR|691221:0.13555,((Tc1-5_DR|774651:0.26244,Tc1-5_DR|853206:0.14518)0.192:0.01014,Tc1-5_DR|853199:0.25259)0.801:0.02894)0.077:0.02082,((Tc1-5_DR|361151:0.26855,Tc1-5_DR|361163:0.19007)0.065:0.02177,(Tc1-5_DR|205752:0.09256,Tc1-5_DR|940088:0.13293)0.807:0.06229)0.080:0.00785)0.678:0.00410,((((Tc1-5_DR|205756:0.08158,(Tc1-5_DR|205754:0.08323,Tc1-5_DR|205755:0.10441)0.971:0.05325)0.961:0.05592,((Tc1-5_DR|1173064:0.09396,Tc1-5_DR|1372951:0.10336)0.386:0.05436,(Tc1-5_DR|853211:0.22661,Tc1-5_DR|940098:0.11697)0.590:0.00104)0.867:0.02007)0.723:0.00874,(Tc1-5_DR|444309:0.17476,Tc1-5_DR|605484:0.27224)0.628:0.01980)0.881:0.01606,((Tc1-5_DR|1372955:0.17622,(((Tc1-5_DR|53855:0.00062,Tc1-5_DR|1311019:0.00686)0.771:0.17850,Tc1-5_DR|691257:0.23743)0.222:0.01923,(Tc1-5_DR|281018:0.00061,Tc1-5_DR|774663:0.02552)0.962:0.20617)0.048:0.00063)0.824:0.00772,((Tc1-5_DR|361157:0.23399,Tc1-5_DR|774665:0.06107)0.068:0.00824,Tc1-5_DR|522520:0.12584)0.788:0.03722)0.621:0.00722)0.708:0.00061)0.774:0.00377,((Tc1-5_DR|361166:0.07054,Tc1-5_DR|522496:0.07050)0.604:0.07637,Tc1-5_DR|1372980:0.11740)0.740:0.02033)0.514:0.00082,(((((((Tc1-5_DR|605488:0.21180,(Tc1-5_DR|1372978:0.16524,(Tc1-5_DR|444293:0.04289,Tc1-5_DR|691238:0.00061)0.782:0.11752)0.866:0.02958)0.741:0.01311,((Tc1-5_DR|132666:0.17734,Tc1-5_DR|853177:0.15547)0.650:0.02291,Tc1-5_DR|522502:0.28691)0.713:0.00795)0.774:0.00560,((((Tc1-5_DR|281010:0.11660,(Tc1-5_DR|444300:0.00061,Tc1-5_DR|853195:0.06202)0.541:0.13376)0.702:0.05992,Tc1-5_DR|1311039:0.22989)0.761:0.01615,(Tc1-5_DR|1030154:0.16773,Tc1-5_DR|691229:0.21797)0.858:0.02395)0.182:0.00775,(Tc1-5_DR|1240418:0.15354,(Tc1-5_DR|1108843:0.19696,Tc1-5_DR|522528:0.20185)0.725:0.02664)0.242:0.00061)0.851:0.01326)0.721:0.00372,Tc1-5_DR|605519:0.20093)0.747:0.00375,((Tc1-5_DR|1452298:0.12894,Tc1-5_DR|1173103:0.15399)0.890:0.02254,(Tc1-5_DR|444259:0.14599,(Tc1-5_DR|132663:0.14538,((Tc1-5_DR|691247:0.00062,Tc1-5_DR|691258:0.43576)0.389:0.23892,Tc1-5_DR|853226:0.21514)0.042:0.00062)0.821:0.04749)0.000:0.00074)0.429:0.00284)0.733:0.00250,((((Tc1-5_DR|522504:0.19464,(Tc1-5_DR|132647:0.18870,Tc1-5_DR|1108837:0.16763)0.704:0.00901)0.700:0.00602,(Tc1-5_DR|444275:0.21472,(Tc1-5_DR|53925:0.03827,Tc1-5_DR|1108852:0.07859)0.452:0.14910)0.657:0.02532)0.653:0.00094,((Tc1-5_DR|205748:0.00100,(Tc1-5_DR|205747:0.00060,Tc1-5_DR|853174:0.03107)0.000:0.01195)0.939:0.16280,(((Tc1-5_DR|205702:0.13824,((((Tc1-5_DR|281032:0.14078,(Tc1-5_DR|53883:0.05452,Tc1-5_DR|1108858:0.09531)0.477:0.07559)0.749:0.01750,Tc1-5_DR|940092:0.14765)0.124:0.00063,Tc1-5_DR|1372972:0.09725)0.000:0.00060,(Tc1-5_DR|774652:0.02812,Tc1-5_DR|1372957:0.00062)0.627:0.16604)0.000:0.00062)0.828:0.00939,((Tc1-5_DR|853231:0.17546,(Tc1-5_DR|280983:0.02550,Tc1-5_DR|1372956:0.00529)0.530:0.16386)0.492:0.00062,(((Tc1-5_DR|522540:0.11712,(Tc1-5_DR|522539:0.00060,Tc1-5_DR|1372971:0.03836)0.212:0.15237)0.837:0.03258,((Tc1-5_DR|1030155:0.20104,(Tc1-5_DR|1030141:0.07643,Tc1-5_DR|1240415:0.05721)0.273:0.10442)0.236:0.01532,Tc1-5_DR|1173092:0.19161)0.000:0.00073)0.752:0.01409,(Tc1-5_DR|691253:0.18724,Tc1-5_DR|1030167:0.17202)0.189:0.05944)0.416:0.00244)0.730:0.00670)0.687:0.00319,((Tc1-5_DR|1030147:0.24399,(Tc1-5_DR|132675:0.13187,Tc1-5_DR|691230:0.06479)0.615:0.05260)0.612:0.01135,Tc1-5_DR|205750:0.19990)0.771:0.00504)0.635:0.00135)0.073:0.00234)0.686:0.00078,((Tc1-5_DR|53880:0.23605,(((Tc1-5_DR|132672:0.00062,Tc1-5_DR|1240372:0.01019)0.675:0.14073,Tc1-5_DR|1311062:0.13693)0.647:0.01326,Tc1-5_DR|522530:0.17245)0.808:0.01181)0.296:0.00442,(Tc1-5_DR|1311032:0.18057,(Tc1-5_DR|940109:0.18857,Tc1-5_DR|1173095:0.25350)0.786:0.03282)0.836:0.01596)0.777:0.00206)1.000:0.00059)0.770:0.00261,(((Tc1-5_DR|361152:0.06522,Tc1-5_DR|940101:0.18892)0.815:0.13491,Tc1-5_DR|205709:0.23008)0.771:0.01065,(((Tc1-5_DR|940094:0.00058,(Tc1-5_DR|53934:0.00102,Tc1-5_DR|1030145:0.00062)0.482:0.08645)0.539:0.17604,(Tc1-5_DR|605492:0.34018,Tc1-5_DR|361150:0.20090)0.506:0.04242)0.698:0.01762,(Tc1-5_DR|774666:0.03966,Tc1-5_DR|1311035:0.06954)0.615:0.19223)0.688:0.00061)0.742:0.00235)0.873:0.00540)0.550:0.00293)0.916:0.02893,((((Tc1-5_DR|1311058:0.16942,((Tc1-5_DR|774655:0.27356,Tc1-5_DR|281028:0.11823)0.718:0.03054,Tc1-5_DR|1108878:0.10095)0.804:0.01542)0.641:0.00406,(((Tc1-5_DR|1311030:0.19068,Tc1-5_DR|280993:0.00061)0.583:0.23394,Tc1-5_DR|605482:0.16034)0.131:0.00405,Tc1-5_DR|1452273:0.14209)0.875:0.03396)0.666:0.00463,(((Tc1-5_DR|691220:0.16856,(Tc1-5_DR|522542:0.19191,((Tc1-5_DR|940105:0.28715,Tc1-5_DR|132643:0.23300)0.654:0.00713,((((Tc1-5_DR|1240422:0.00061,Tc1-5_DR|1173107:0.10488)0.487:0.16765,Tc1-5_DR|853229:0.20570)0.725:0.03478,(Tc1-5_DR|691223:0.12077,(Tc1-5_DR|1372979:0.12845,Tc1-5_DR|1240409:0.12543)0.561:0.00747)0.372:0.00062)0.877:0.02207,(Tc1-5_DR|1030171:0.23940,Tc1-5_DR|774614:0.20677)0.686:0.00773)0.221:0.00058)0.850:0.01410)0.343:0.00062)0.669:0.00476,Tc1-5_DR|940114:0.23908)0.160:0.00563,(((Tc1-5_DR|691232:0.14348,(Tc1-5_DR|691235:0.04951,(Tc1-5_DR|691234:0.00061,Tc1-5_DR|1372962:0.15620)0.489:0.04930)0.974:0.05390)0.255:0.01632,((Tc1-5_DR|1240410:0.05315,Tc1-5_DR|1372983:0.09941)0.451:0.11799,Tc1-5_DR|1108853:0.19170)0.276:0.01798)0.904:0.02871,(((Tc1-5_DR|605501:0.28712,Tc1-5_DR|1240398:0.13147)0.988:0.05787,Tc1-5_DR|774621:0.17693)0.178:0.00062,((((Tc1-5_DR|53919:0.14079,Tc1-5_DR|605507:0.18820)0.569:0.03958,(Tc1-5_DR|522529:0.16823,Tc1-5_DR|605478:0.08339)0.856:0.06158)0.744:0.01077,(Tc1-5_DR|691226:0.02438,Tc1-5_DR|605469:0.00061)0.965:0.17108)0.726:0.00073,Tc1-5_DR|522508:0.27167)0.754:0.00654)0.727:0.00930)0.829:0.01348)0.465:0.00213)0.412:0.00061,((Tc1-5_DR|940086:0.12198,(Tc1-5_DR|853223:0.10081,Tc1-5_DR|1372934:0.09397)0.051:0.02385)0.819:0.02245,(Tc1-5_DR|1108830:0.21725,(Tc1-5_DR|444307:0.09872,Tc1-5_DR|522510:0.28263)0.078:0.00337)0.754:0.01816)0.575:0.00361)0.844:0.00520)0.208:0.00957,((((Tc1-5_DR|53895:0.36300,((((Tc1-5_DR|522495:0.21706,(Tc1-5_DR|132676:0.07775,Tc1-5_DR|774620:0.14711)0.626:0.01991)0.272:0.04252,Tc1-5_DR|1311008:0.16367)0.634:0.00061,(((Tc1-5_DR|1372931:0.07160,(Tc1-5_DR|1372932:0.00060,(Tc1-5_DR|1311064:0.14864,Tc1-5_DR|1372930:0.02539)0.003:0.01337)0.236:0.03134)0.970:0.08443,(Tc1-5_DR|1311028:0.39072,(Tc1-5_DR|605529:0.29175,(Tc1-5_DR|1372936:0.10199,Tc1-5_DR|1030174:0.16172)0.030:0.00173)0.169:0.00879)0.453:0.03970)0.788:0.03686,Tc1-5_DR|1452292:0.27554)0.134:0.02312)0.424:0.01044,((Tc1-5_DR|522515:0.01096,Tc1-5_DR|605522:0.06853)0.364:0.06113,(((Tc1-5_DR|940123:0.16855,Tc1-5_DR|1240407:0.32339)0.382:0.03065,(Tc1-5_DR|522490:0.08404,Tc1-5_DR|361129:0.25803)0.490:0.00336)0.893:0.05234,(Tc1-5_DR|205745:0.19152,((Tc1-5_DR|1452264:0.27436,(Tc1-5_DR|774653:0.14978,Tc1-5_DR|940129:0.31500)0.251:0.04676)0.863:0.00061,Tc1-5_DR|132681:0.08565)0.318:0.00854)0.650:0.02098)0.808:0.03573)0.826:0.03523)0.496:0.00594)0.956:0.00058,(((Tc1-5_DR|1240379:0.06826,(Tc1-5_DR|605458:0.05318,(Tc1-5_DR|605456:0.00062,Tc1-5_DR|605457:0.01408)0.934:0.02429)0.793:0.03399)0.797:0.06516,(Tc1-5_DR|605455:0.00061,Tc1-5_DR|1372935:0.00061)0.955:0.15084)0.918:0.02865,((Tc1-5_DR|53938:0.06996,Tc1-5_DR|1030178:0.11335)0.430:0.19316,(Tc1-5_DR|132691:0.10689,Tc1-5_DR|1372939:0.17067)0.725:0.06028)0.595:0.01042)0.802:0.00789)0.541:0.00062,((((Tc1-5_DR|205757:1.02237,(Tc1-5_DR|940143:0.13743,((Tc1-5_DR|281000:0.13694,(Tc1-5_DR|691228:0.20741,Tc1-5_DR|1452296:0.46043)0.775:0.10816)0.270:0.06547,Tc1-5_DR|940085:0.12027)0.638:0.00063)0.437:0.03505)0.412:0.00061,(Tc1-5_DR|940131:0.18433,Tc1-5_DR|205727:0.38986)0.726:0.03434)0.580:0.01775,Tc1-5_DR|1030148:0.24629)0.273:0.00063,(((Tc1-5_DR|1372964:0.16552,((Tc1-5_DR|774625:0.21780,(Tc1-5_DR|774674:0.18972,(Tc1-5_DR|774672:0.06688,(Tc1-5_DR|522535:0.34853,Tc1-5_DR|853238:0.00062)0.964:0.22286)0.843:0.04171)0.562:0.02563)0.341:0.01973,Tc1-5_DR|774673:0.15391)0.215:0.05224)0.681:0.09529,Tc1-5_DR|444263:0.34407)0.139:0.03265,((Tc1-5_DR|1108829:0.34054,(Tc1-5_DR|205706:0.00062,(Tc1-5_DR|132652:0.00062,Tc1-5_DR|1108832:0.09573)0.396:0.02985)0.680:0.20262)0.230:0.00206,Tc1-5_DR|605491:0.16910)0.143:0.02800)0.545:0.02252)0.895:0.02259)0.777:0.00212,(((((((Tc1-5_DR|444297:0.03567,Tc1-5_DR|1240419:0.00062)0.995:0.15404,Tc1-5_DR|774647:0.22808)0.210:0.00078,((Tc1-5_DR|605511:0.14087,Tc1-5_DR|1173072:0.47044)0.370:0.00553,Tc1-5_DR|1173102:0.27842)0.913:0.06324)0.781:0.01242,(Tc1-5_DR|1030140:0.13192,Tc1-5_DR|53893:0.12955)0.902:0.04707)0.444:0.00059,Tc1-5_DR|1173108:0.12373)0.664:0.00302,(((((Tc1-5_DR|1372976:0.11739,((Tc1-5_DR|53881:0.17871,Tc1-5_DR|1030156:0.24294)0.685:0.01866,Tc1-5_DR|361179:0.24274)0.400:0.01309)0.260:0.00073,(Tc1-5_DR|940117:0.19247,((Tc1-5_DR|940103:0.22015,(Tc1-5_DR|205732:0.15258,Tc1-5_DR|1372954:0.10481)0.095:0.02237)0.729:0.04497,(Tc1-5_DR|853200:0.20756,Tc1-5_DR|774613:0.12866)0.829:0.03227)0.172:0.00380)0.784:0.00057)0.927:0.01840,(Tc1-5_DR|774671:0.26017,(Tc1-5_DR|522531:0.12988,Tc1-5_DR|691227:0.17951)0.615:0.00309)0.728:0.00543)0.686:0.00482,(((Tc1-5_DR|132670:0.13071,Tc1-5_DR|1372982:0.17305)0.927:0.03164,((Tc1-5_DR|940106:0.21305,(Tc1-5_DR|1240405:0.10466,Tc1-5_DR|1240404:0.09955)1.000:0.14732)0.161:0.01258,Tc1-5_DR|281035:0.18215)0.405:0.00132)0.816:0.00620,(Tc1-5_DR|940149:0.11219,((Tc1-5_DR|361127:0.16206,Tc1-5_DR|774609:0.26630)0.760:0.06623,Tc1-5_DR|281029:0.17885)0.821:0.02847)0.776:0.00062)0.781:0.00616)0.580:0.00073,(Tc1-5_DR|691269:0.02730,Tc1-5_DR|774644:0.00062)0.742:0.24854)0.770:0.00261)0.723:0.00208,(((((Tc1-5_DR|281002:0.15505,Tc1-5_DR|1452265:0.12698)0.886:0.05378,(Tc1-5_DR|1240391:0.13131,Tc1-5_DR|1240412:0.15678)0.874:0.03952)0.789:0.00947,((Tc1-5_DR|1030152:0.01641,(Tc1-5_DR|1030144:0.00418,Tc1-5_DR|1311037:0.01151)0.312:0.13947)0.425:0.13999,(Tc1-5_DR|605490:0.19938,((Tc1-5_DR|1372940:0.21273,Tc1-5_DR|132661:0.08717)0.575:0.07556,(Tc1-5_DR|444301:0.18013,Tc1-5_DR|444288:0.05156)1.000:0.49160)0.072:0.00616)0.591:0.02808)0.811:0.02577)0.760:0.00500,(((Tc1-5_DR|444281:0.17260,Tc1-5_DR|940136:0.24221)0.747:0.02282,((Tc1-5_DR|1108846:0.45665,Tc1-5_DR|280986:0.09778)0.684:0.07340,Tc1-5_DR|444305:0.11396)0.705:0.01742)0.752:0.00598,((Tc1-5_DR|605526:0.08126,Tc1-5_DR|691290:0.03846)0.413:0.12932,Tc1-5_DR|940084:0.13344)0.883:0.03652)0.754:0.00860)0.776:0.00313,((Tc1-5_DR|774627:0.18953,Tc1-5_DR|205704:0.12929)0.233:0.01413,Tc1-5_DR|132678:0.23185)0.586:0.02092)0.861:0.01057)0.771:0.00604)0.434:0.00374)0.886:0.02495,((((Tc1-5_DR|522494:0.13498,Tc1-5_DR|940138:0.15427)0.557:0.00313,(Tc1-5_DR|774660:0.50477,(Tc1-5_DR|691233:0.08798,Tc1-5_DR|444282:0.09592)0.000:0.01392)0.648:0.06096)0.772:0.00890,(Tc1-5_DR|522519:0.19774,Tc1-5_DR|1030151:0.17135)0.174:0.00058)0.127:0.00073,(Tc1-5_DR|940148:0.18520,Tc1-5_DR|53870:0.13825)0.707:0.01351)0.740:0.00312)0.614:0.00604)0.473:0.01313,(((Tc1-5_DR|853175:0.13904,(Tc1-5_DR|281011:0.03147,Tc1-5_DR|361167:0.00061)0.501:0.08537)0.828:0.09153,(((Tc1-5_DR|1173050:0.21377,Tc1-5_DR|1173051:0.13912)0.834:0.02758,((Tc1-5_DR|1173106:0.01804,Tc1-5_DR|1372984:0.01878)0.603:0.12779,Tc1-5_DR|1240394:0.16808)0.350:0.00462)0.746:0.01358,(Tc1-5_DR|1030160:0.22717,((Tc1-5_DR|940108:0.16430,(Tc1-5_DR|605481:0.15302,(Tc1-5_DR|444284:0.10681,((Tc1-5_DR|522532:0.03302,Tc1-5_DR|522533:0.04559)1.000:0.04090,((((Tc1-5_DR|53917:0.09517,(Tc1-5_DR|605499:0.04029,Tc1-5_DR|605500:0.02227)1.000:0.09228)0.572:0.00146,Tc1-5_DR|605489:0.07119)0.800:0.00395,Tc1-5_DR|940107:0.08359)0.842:0.00520,Tc1-5_DR|1311038:0.09374)0.984:0.01767)0.940:0.01900)0.974:0.02748)0.904:0.01985)0.054:0.00780,(Tc1-5_DR|53927:0.18227,((Tc1-5_DR|281016:0.01550,Tc1-5_DR|281019:0.03115)0.944:0.01451,((Tc1-5_DR|281017:0.00213,Tc1-5_DR|281020:0.00188)1.000:0.03959,((Tc1-5_DR|281012:0.01094,Tc1-5_DR|281015:0.03335)0.881:0.00861,(Tc1-5_DR|132639:0.39548,Tc1-5_DR|281013:0.02881)0.332:0.00514)0.906:0.00844)0.385:0.00301)1.000:0.21345)0.773:0.01578)0.660:0.03395)0.141:0.00073)0.642:0.00927)0.371:0.00061,(Tc1-5_DR|1108842:0.16169,Tc1-5_DR|53907:0.24234)0.766:0.00504)0.758:0.00187)0.940:0.04524)0.771:0.00503,((((Tc1-5_DR|853216:0.23344,(Tc1-5_DR|1311040:0.19154,Tc1-5_DR|281025:0.16926)0.869:0.01763)0.249:0.00061,((((Tc1-5_DR|1240383:0.23142,(Tc1-5_DR|132689:0.13790,Tc1-5_DR|1452262:0.07309)0.860:0.07685)0.666:0.00902,(Tc1-5_DR|53897:0.06826,Tc1-5_DR|691254:0.00507)0.077:0.12521)0.606:0.00102,((Tc1-5_DR|53901:0.07504,Tc1-5_DR|205699:0.08637)0.223:0.04456,(Tc1-5_DR|444271:0.18207,Tc1-5_DR|1311020:0.17615)0.600:0.01763)0.833:0.01365)0.437:0.00652,Tc1-5_DR|361135:0.21119)0.317:0.00078)0.832:0.00468,(((Tc1-5_DR|444278:0.15535,Tc1-5_DR|853203:0.15834)0.865:0.01777,(Tc1-5_DR|853178:0.17070,Tc1-5_DR|1173094:0.16301)0.518:0.01247)0.250:0.00060,Tc1-5_DR|1311057:0.16425)0.720:0.00536)0.763:0.00160,(((((((Tc1-5_DR|853212:0.18648,Tc1-5_DR|444313:0.15874)0.821:0.01147,(((Tc1-5_DR|605483:0.03942,(Tc1-5_DR|940145:0.03531,Tc1-5_DR|1030161:0.00073)0.911:0.14937)0.824:0.02991,Tc1-5_DR|53887:0.17993)0.658:0.00500,(Tc1-5_DR|53918:0.13898,Tc1-5_DR|605528:0.24383)0.746:0.01975)0.742:0.00073)0.993:0.00057,((Tc1-5_DR|774678:0.05264,Tc1-5_DR|940093:0.00072)0.258:0.15640,((Tc1-5_DR|1311007:0.17758,Tc1-5_DR|1108860:0.18192)0.847:0.03091,(((Tc1-5_DR|1108831:0.13481,Tc1-5_DR|1452279:0.12707)0.346:0.00096,(Tc1-5_DR|1372933:0.17758,Tc1-5_DR|1240368:0.20685)0.786:0.02073)0.818:0.01658,Tc1-5_DR|132684:0.15308)0.697:0.00376)0.758:0.00435)0.149:0.00284)0.870:0.00356,(Tc1-5_DR|53914:0.22799,(((Tc1-5_DR|774662:0.12356,Tc1-5_DR|1311026:0.15280)0.237:0.00371,Tc1-5_DR|53876:0.20517)0.657:0.01245,(Tc1-5_DR|361141:0.00576,Tc1-5_DR|1108826:0.02346)0.740:0.22647)0.477:0.00386)0.545:0.00134)0.973:0.00061,((Tc1-5_DR|1108883:0.15601,Tc1-5_DR|1372938:0.13998)0.847:0.02607,((Tc1-5_DR|691251:0.26523,Tc1-5_DR|53877:0.14669)0.861:0.02982,(Tc1-5_DR|1240393:0.22750,Tc1-5_DR|444273:0.14511)0.706:0.01054)0.611:0.00638)0.766:0.00625)0.822:0.00244,((Tc1-5_DR|522526:0.16630,(Tc1-5_DR|205697:0.14314,Tc1-5_DR|774635:0.16708)0.636:0.02630)0.856:0.01939,(((Tc1-5_DR|444258:0.04764,Tc1-5_DR|522514:0.07133)0.721:0.11393,(Tc1-5_DR|522501:0.20747,Tc1-5_DR|1240376:0.17264)0.821:0.01480)0.743:0.00563,(Tc1-5_DR|1452278:0.11276,(Tc1-5_DR|1372943:0.08256,(Tc1-5_DR|1372942:0.00985,Tc1-5_DR|1372944:0.02468)0.999:0.11878)0.983:0.12184)0.628:0.02483)0.739:0.00419)0.721:0.00088)0.569:0.00264,(Tc1-5_DR|853233:0.12349,Tc1-5_DR|605515:0.20210)0.810:0.02565)0.435:0.00278)0.712:0.00483)0.766:0.02038)0.269:0.01948,(((Tc1-5_DR|1240367:0.16340,(Tc1-5_DR|132688:0.09510,Tc1-5_DR|940080:0.11428)0.781:0.00074)0.747:0.06249,(Tc1-5_DR|691284:0.15226,(Tc1-5_DR|1311063:0.22804,Tc1-5_DR|774626:0.38688)0.396:0.01319)0.098:0.00404)0.611:0.00714,((Tc1-5_DR|1108827:0.22387,Tc1-5_DR|605473:0.13351)0.405:0.00190,((Tc1-5_DR|53903:0.01934,Tc1-5_DR|132682:0.02318)0.328:0.16349,(Tc1-5_DR|205722:0.19564,Tc1-5_DR|1372977:0.24010)0.072:0.00073)0.891:0.03056)0.736:0.00471)0.718:0.00191)0.861:0.01364,(((((Tc1-5_DR|361149:0.02422,Tc1-5_DR|691260:0.06719)0.439:0.16513,Tc1-5_DR|774610:0.15151)0.823:0.01034,((Tc1-5_DR|444270:0.02988,Tc1-5_DR|1240386:0.07950)0.121:0.08059,(Tc1-5_DR|691277:0.13347,Tc1-5_DR|774634:0.15965)0.678:0.01949)0.540:0.01639)0.887:0.01017,(((((Tc1-5_DR|1108875:0.36734,((((((Tc1-5_DR|1452291:0.05478,Tc1-5_DR|444272:0.00062)0.613:0.06057,Tc1-5_DR|774650:0.07845)0.587:0.04490,Tc1-5_DR|205741:0.06167)0.136:0.00581,Tc1-5_DR|444268:0.13918)0.764:0.03065,((Tc1-5_DR|53902:0.03504,Tc1-5_DR|691237:0.06404)0.636:0.15311,(Tc1-5_DR|280985:0.00058,Tc1-5_DR|361138:0.08612)0.967:0.14326)0.769:0.01786)0.602:0.00370,((((Tc1-5_DR|1030176:0.17473,Tc1-5_DR|1452284:0.16476)0.162:0.01595,Tc1-5_DR|940089:0.12473)0.474:0.00445,(Tc1-5_DR|1311041:0.17122,Tc1-5_DR|605509:0.09972)0.826:0.04487)0.000:0.00061,(Tc1-5_DR|1311031:0.00062,Tc1-5_DR|1030177:0.14699)0.562:0.11195)0.822:0.00784)0.446:0.00262)0.722:0.00347,(Tc1-5_DR|1173058:0.13644,((Tc1-5_DR|853237:0.24560,((Tc1-5_DR|1173083:0.16715,Tc1-5_DR|444302:0.19481)0.034:0.00533,(Tc1-5_DR|53939:0.16701,Tc1-5_DR|281027:0.03657)0.407:0.11565)0.863:0.02058)0.717:0.00400,(((((Tc1-5_DR|1452276:0.20332,Tc1-5_DR|940127:0.23145)0.155:0.00206,Tc1-5_DR|53866:0.15369)0.779:0.01713,((((Tc1-5_DR|522491:0.00062,Tc1-5_DR|605496:0.07826)0.653:0.17028,Tc1-5_DR|691283:0.14681)0.775:0.02358,Tc1-5_DR|361140:0.14976)0.239:0.00580,(Tc1-5_DR|1030150:0.24187,Tc1-5_DR|281023:0.27750)0.753:0.04220)0.744:0.00279)0.834:0.00749,((Tc1-5_DR|1372947:0.09821,Tc1-5_DR|1240387:0.14200)0.704:0.05535,(Tc1-5_DR|205698:0.00073,Tc1-5_DR|1240366:0.30082)0.632:0.16221)0.816:0.01883)0.586:0.00072,((Tc1-5_DR|53911:0.22268,(Tc1-5_DR|853217:0.18419,Tc1-5_DR|1108871:0.21495)0.318:0.00705)0.430:0.00133,(Tc1-5_DR|53898:0.19355,Tc1-5_DR|774619:0.15449)0.856:0.01795)0.696:0.00687)0.776:0.00385)0.830:0.00594)0.089:0.00058)0.488:0.00089,(Tc1-5_DR|522545:0.18207,(Tc1-5_DR|605497:0.17090,((Tc1-5_DR|205739:0.09271,Tc1-5_DR|691265:0.02818)0.377:0.15215,Tc1-5_DR|280984:0.17958)0.727:0.01245)0.828:0.01339)0.777:0.00838)0.731:0.00308,((Tc1-5_DR|1452274:0.15824,Tc1-5_DR|940134:0.24259)0.023:0.00798,(Tc1-5_DR|444265:0.16988,Tc1-5_DR|691244:0.13299)0.730:0.00723)0.783:0.00320)0.846:0.00401,((((Tc1-5_DR|205743:0.12876,(Tc1-5_DR|522525:0.19437,Tc1-5_DR|940142:0.21632)0.712:0.01516)0.119:0.00061,((Tc1-5_DR|522499:0.15216,(Tc1-5_DR|361137:0.00060,Tc1-5_DR|1173063:0.19304)0.664:0.22392)0.569:0.03029,(Tc1-5_DR|522543:0.20026,(((Tc1-5_DR|605460:0.05739,Tc1-5_DR|940140:0.39514)0.808:0.08532,(Tc1-5_DR|361159:0.11887,Tc1-5_DR|361160:0.13172)0.836:0.05355)0.742:0.03090,(Tc1-5_DR|361124:0.11421,(Tc1-5_DR|205740:0.01377,(Tc1-5_DR|53868:0.11880,Tc1-5_DR|53882:0.09504)0.053:0.01800)0.478:0.10501)0.629:0.01855)0.881:0.04464)0.729:0.01037)0.720:0.00750)0.558:0.00101,(Tc1-5_DR|444260:0.21397,(Tc1-5_DR|361125:0.06928,Tc1-5_DR|361126:0.10131)0.933:0.06799)0.753:0.01118)0.763:0.00401,(((Tc1-5_DR|361154:0.27692,(Tc1-5_DR|1108849:0.14151,(Tc1-5_DR|1372949:0.16679,Tc1-5_DR|940132:0.17155)0.000:0.06919)0.741:0.01114)0.622:0.00399,((((Tc1-5_DR|132641:0.12743,(Tc1-5_DR|774628:0.03095,(Tc1-5_DR|691218:0.00430,(Tc1-5_DR|53933:0.05916,Tc1-5_DR|1173088:0.00061)0.889:0.30869)0.824:0.09565)0.267:0.08683)0.466:0.02786,Tc1-5_DR|1311013:0.12059)0.570:0.03589,(Tc1-5_DR|444306:0.37048,(Tc1-5_DR|940147:0.09230,(Tc1-5_DR|444322:0.08697,(Tc1-5_DR|1108874:0.00072,Tc1-5_DR|1173054:0.02087)0.661:0.14057)0.596:0.04197)0.766:0.01959)0.708:0.01166)0.892:0.01962,Tc1-5_DR|1372958:0.15667)0.253:0.00063)0.785:0.00341,(((Tc1-5_DR|605518:0.00063,Tc1-5_DR|1108844:0.08391)0.617:0.16140,Tc1-5_DR|1240390:0.15749)0.772:0.03037,((Tc1-5_DR|605477:0.25335,Tc1-5_DR|774669:0.22978)0.535:0.00806,(Tc1-5_DR|205729:0.18690,Tc1-5_DR|691246:0.16263)0.782:0.03491)0.656:0.01687)0.723:0.01519)0.742:0.00095)0.760:0.00121)0.409:0.00061)0.288:0.00464,((((((((Tc1-5_DR|1173098:0.70271,(Tc1-5_DR|444324:0.00057,Tc1-5_DR|1240416:0.20221)0.607:0.03160)0.213:0.01436,Tc1-5_DR|1452271:0.16534)0.782:0.02768,((Tc1-5_DR|1173066:0.21866,Tc1-5_DR|522505:0.22151)0.715:0.04494,(((Tc1-5_DR|1030158:0.17496,(Tc1-5_DR|691256:0.00061,Tc1-5_DR|1372981:0.00388)0.938:0.15601)0.427:0.01781,Tc1-5_DR|444283:0.13724)0.695:0.01731,((((Tc1-5_DR|691274:0.10642,(Tc1-5_DR|444315:0.27125,Tc1-5_DR|691242:0.20559)0.860:0.05148)0.466:0.02523,Tc1-5_DR|691279:0.25633)0.733:0.02676,(Tc1-5_DR|444267:0.32756,Tc1-5_DR|1173059:0.19901)0.745:0.02027)0.853:0.00061,Tc1-5_DR|605459:0.11264)0.684:0.00625)0.424:0.00062)0.928:0.03320)0.683:0.00330,Tc1-5_DR|1311043:0.19218)0.134:0.00130,((((Tc1-5_DR|132668:0.17815,Tc1-5_DR|774631:0.13622)0.185:0.00473,Tc1-5_DR|132669:0.11611)0.809:0.01977,(Tc1-5_DR|1173081:0.12680,Tc1-5_DR|132659:0.21664)0.709:0.00579)0.707:0.00489,Tc1-5_DR|691255:0.17382)0.813:0.00906)0.875:0.00352,((((Tc1-5_DR|444323:0.22987,(Tc1-5_DR|1240375:0.10314,((Tc1-5_DR|605485:0.18337,((Tc1-5_DR|205703:0.16713,Tc1-5_DR|361158:0.16746)0.655:0.01270,Tc1-5_DR|1452277:0.13612)0.206:0.00628)0.483:0.00420,(Tc1-5_DR|1240369:0.35274,Tc1-5_DR|361176:0.15831)0.695:0.01327)0.692:0.00336)0.739:0.00282)0.642:0.00063,(((Tc1-5_DR|1240411:0.02955,(Tc1-5_DR|361164:0.03204,Tc1-5_DR|774645:0.00073)0.663:0.13125)0.753:0.05509,(Tc1-5_DR|940124:0.19020,Tc1-5_DR|853202:0.22161)0.739:0.02627)0.525:0.01122,((Tc1-5_DR|1311042:0.21607,(Tc1-5_DR|940082:0.00395,(Tc1-5_DR|853196:0.00061,Tc1-5_DR|1311010:0.01590)0.791:0.12568)0.556:0.14007)0.369:0.02399,Tc1-5_DR|1108828:0.20426)0.297:0.00137)0.866:0.00060)0.429:0.00062,(((Tc1-5_DR|1311060:0.18334,(Tc1-5_DR|940146:0.18595,Tc1-5_DR|1452295:0.17206)0.805:0.02429)0.757:0.00923,((Tc1-5_DR|1311011:0.12961,(Tc1-5_DR|691245:0.16205,Tc1-5_DR|281036:0.13047)0.845:0.02876)0.556:0.00337,(Tc1-5_DR|691267:0.25755,(Tc1-5_DR|53860:0.19178,Tc1-5_DR|1240373:0.21547)0.611:0.02129)0.574:0.00264)0.277:0.00583)0.492:0.00177,((Tc1-5_DR|53879:0.14314,(Tc1-5_DR|774657:0.00074,Tc1-5_DR|1452289:0.00157)0.507:0.20027)0.490:0.00291,(Tc1-5_DR|1311053:0.20002,(Tc1-5_DR|853182:0.17927,Tc1-5_DR|605520:0.15962)0.750:0.02087)0.752:0.01307)0.298:0.00226)0.538:0.00366)0.821:0.00255,((((((((((((Tc1-5_DR|53853:0.10345,Tc1-5_DR|691261:0.22232)0.323:0.04113,Tc1-5_DR|205707:0.24755)0.121:0.00629,((Tc1-5_DR|1452282:0.35143,((Tc1-5_DR|1030186:0.00062,(Tc1-5_DR|1030183:0.03045,Tc1-5_DR|1030181:0.09345)0.000:0.00061)0.842:0.01930,(Tc1-5_DR|1030182:0.02037,((Tc1-5_DR|1030184:0.00959,Tc1-5_DR|1311027:0.17935)0.000:0.00059,(Tc1-5_DR|1030187:0.01991,Tc1-5_DR|1030188:0.03091)0.757:0.01037)0.800:0.01009)0.909:0.00062)0.987:0.07197)0.621:0.00073,(((Tc1-5_DR|1240370:0.04502,(Tc1-5_DR|361180:0.16852,Tc1-5_DR|1372937:0.15659)0.684:0.00558)0.075:0.00061,Tc1-5_DR|1108885:0.16304)0.333:0.00812,((((((Tc1-5_DR|1372960:0.17931,(Tc1-5_DR|605450:0.01089,Tc1-5_DR|853173:0.04485)0.466:0.07725)0.694:0.04279,Tc1-5_DR|1372929:0.12340)0.756:0.00608,((Tc1-5_DR|132642:0.02447,Tc1-5_DR|1030190:0.00251)0.116:0.13326,(Tc1-5_DR|853172:0.09524,(((Tc1-5_DR|605448:0.04622,(Tc1-5_DR|605447:0.16152,Tc1-5_DR|605449:0.04107)0.605:0.00761)0.857:0.01665,((((Tc1-5_DR|280982:0.29878,Tc1-5_DR|522488:0.07661)0.791:0.04283,((Tc1-5_DR|1030192:0.02735,(Tc1-5_DR|1030191:0.02565,Tc1-5_DR|1030193:0.01377)0.648:0.01768)0.999:0.06161,(Tc1-5_DR|940078:0.05181,(Tc1-5_DR|281037:0.00062,Tc1-5_DR|1240381:0.56728)0.584:0.05264)0.901:0.04002)0.372:0.00063)0.822:0.02505,((Tc1-5_DR|361117:0.07293,(Tc1-5_DR|361120:0.03560,(Tc1-5_DR|361118:0.09884,Tc1-5_DR|1108886:0.09732)0.801:0.07861)0.105:0.01876)0.938:0.04118,Tc1-5_DR|1030139:0.15274)0.961:0.04805)0.828:0.03266,(Tc1-5_DR|1108824:0.06792,Tc1-5_DR|1240424:0.05915)0.822:0.01560)0.677:0.02090)0.924:0.03224,((Tc1-5_DR|53947:0.08153,(Tc1-5_DR|53945:0.07895,Tc1-5_DR|53946:0.06461)0.924:0.03307)0.081:0.01252,(Tc1-5_DR|774608:0.11925,(((Tc1-5_DR|1372928:0.07216,(Tc1-5_DR|132637:0.01877,Tc1-5_DR|132638:0.01344)0.990:0.03644)0.749:0.00902,Tc1-5_DR|1108887:0.07480)0.932:0.02324,((Tc1-5_DR|444303:0.11811,Tc1-5_DR|605531:0.00075)0.553:0.02961,Tc1-5_DR|605530:0.19634)0.056:0.01722)0.992:0.03199)0.942:0.01792)0.182:0.00748)0.985:0.02899)0.951:0.03390)0.594:0.01315)0.670:0.00397,((Tc1-5_DR|1030189:0.19843,Tc1-5_DR|361119:0.15302)0.308:0.01948,(Tc1-5_DR|940153:0.07443,Tc1-5_DR|940154:0.09591)0.966:0.04496)0.889:0.01996)0.301:0.00396,(Tc1-5_DR|774677:0.08610,(Tc1-5_DR|691291:0.17556,Tc1-5_DR|605451:0.23950)0.186:0.00845)0.693:0.00964)0.867:0.00842,((Tc1-5_DR|444256:0.20885,(Tc1-5_DR|53950:0.35554,(Tc1-5_DR|522489:0.18652,(Tc1-5_DR|53852:0.08131,Tc1-5_DR|53899:0.00061)0.619:0.11784)0.686:0.04142)0.144:0.06305)0.526:0.00073,Tc1-5_DR|1240371:0.13935)0.500:0.01059)0.915:0.01394)0.883:0.01315)0.748:0.00180)0.846:0.00617,Tc1-5_DR|132640:0.24668)0.724:0.00381,((Tc1-5_DR|444289:0.05700,Tc1-5_DR|1311006:0.00074)0.832:0.13473,Tc1-5_DR|361177:0.13341)0.876:0.02785)0.868:0.00966,Tc1-5_DR|605525:0.13713)0.588:0.00324,((Tc1-5_DR|361161:0.15759,Tc1-5_DR|1452285:0.13706)0.815:0.01820,Tc1-5_DR|361172:0.15099)0.842:0.01233)0.619:0.00106,Tc1-5_DR|605523:0.14704)0.799:0.00446,((Tc1-5_DR|1173109:0.22498,Tc1-5_DR|1240389:0.18394)0.578:0.00838,(((Tc1-5_DR|605513:0.00455,((Tc1-5_DR|205746:0.01866,Tc1-5_DR|774643:0.00062)0.937:0.00061,(Tc1-5_DR|53894:0.00851,Tc1-5_DR|774630:0.01020)0.272:0.00116)0.780:0.00491)1.000:0.21061,Tc1-5_DR|1452275:0.39660)0.569:0.02056,(Tc1-5_DR|53888:0.16156,Tc1-5_DR|361121:0.08421)0.868:0.08365)0.602:0.02914)0.773:0.00807)0.280:0.00058,(Tc1-5_DR|940096:0.18872,(Tc1-5_DR|853191:0.21308,(Tc1-5_DR|444261:0.03734,Tc1-5_DR|605527:0.00057)0.678:0.16810)0.154:0.00259)0.785:0.01352)0.745:0.00538,((((Tc1-5_DR|53930:0.09657,Tc1-5_DR|281033:0.04009)0.966:0.11504,Tc1-5_DR|774642:0.22374)0.002:0.07047,Tc1-5_DR|53875:0.12235)0.801:0.02414,((Tc1-5_DR|361178:0.02132,Tc1-5_DR|691273:0.13580)0.686:0.19744,((((Tc1-5_DR|205712:0.00062,Tc1-5_DR|205711:0.00631)0.408:0.00214,((Tc1-5_DR|205719:0.00063,Tc1-5_DR|1240388:0.11400)0.733:0.13408,Tc1-5_DR|205713:0.00211)0.751:0.00218)0.416:0.00224,((Tc1-5_DR|205715:0.00211,((Tc1-5_DR|1240399:0.14807,Tc1-5_DR|205717:0.00072)0.811:0.00141,Tc1-5_DR|205716:0.00062)0.791:0.00214)0.000:0.00062,Tc1-5_DR|205714:0.00633)0.761:0.00204)0.980:0.03377,Tc1-5_DR|205718:0.03169)1.000:0.11956)0.523:0.01118)0.659:0.00472)0.832:0.00478,((Tc1-5_DR|1372948:0.14867,((Tc1-5_DR|1372973:0.15348,Tc1-5_DR|444310:0.15760)0.866:0.05698,(Tc1-5_DR|361168:0.29359,Tc1-5_DR|691252:0.16195)0.768:0.08893)1.000:0.23245)0.402:0.01431,((Tc1-5_DR|691248:0.19682,(Tc1-5_DR|605517:0.08353,(Tc1-5_DR|853208:0.00492,Tc1-5_DR|853209:0.00448)0.291:0.12425)0.308:0.04728)0.941:0.02576,Tc1-5_DR|522509:0.18767)0.544:0.00254)0.712:0.00209)0.871:0.00631)0.768:0.00530)0.733:0.01307,(((((Tc1-5_DR|444296:0.18416,((Tc1-5_DR|205749:0.07973,Tc1-5_DR|1311044:0.07985)0.229:0.09467,Tc1-5_DR|1030153:0.23411)0.792:0.03407)0.194:0.00995,Tc1-5_DR|1173097:0.17160)0.668:0.00370,(Tc1-5_DR|522493:0.06490,Tc1-5_DR|1030168:0.23097)0.819:0.04924)0.708:0.00326,((((Tc1-5_DR|605506:0.22627,Tc1-5_DR|53859:0.15487)0.453:0.00612,(Tc1-5_DR|774664:0.12025,Tc1-5_DR|1372946:0.21145)0.045:0.03529)0.576:0.02546,(Tc1-5_DR|1030172:0.18071,(Tc1-5_DR|853230:0.15603,Tc1-5_DR|1030169:0.17093)0.538:0.06487)0.800:0.01955)0.000:0.00400,(Tc1-5_DR|132653:0.04051,Tc1-5_DR|774624:0.00063)0.782:0.15049)0.260:0.00248)0.820:0.00622,(Tc1-5_DR|444314:0.25284,(Tc1-5_DR|205751:0.12638,Tc1-5_DR|774658:0.23045)0.620:0.01133)0.767:0.01242)0.997:0.02458)0.406:0.01892,(((((((Tc1-5_DR|522537:0.12669,(Tc1-5_DR|605512:0.10459,(Tc1-5_DR|53923:0.06763,(Tc1-5_DR|53921:0.03237,Tc1-5_DR|53922:0.02800)0.822:0.00971)0.952:0.11319)0.349:0.03291)0.328:0.04045,(Tc1-5_DR|605504:0.26211,(Tc1-5_DR|522518:0.12892,Tc1-5_DR|361146:0.13475)0.873:0.09647)0.503:0.00710)0.560:0.00544,((Tc1-5_DR|940135:0.18499,(Tc1-5_DR|281005:0.00072,Tc1-5_DR|1108870:0.12709)0.754:0.12741)0.569:0.01429,(Tc1-5_DR|132660:0.09632,((Tc1-5_DR|280989:0.05967,Tc1-5_DR|774618:0.03388)0.519:0.18353,Tc1-5_DR|132654:0.24539)0.275:0.00576)0.404:0.00073)0.704:0.01254)0.571:0.00529,(((Tc1-5_DR|1108841:0.25590,Tc1-5_DR|940119:0.05779)0.228:0.10728,(Tc1-5_DR|853193:0.00070,Tc1-5_DR|1372966:0.00063)0.633:0.21490)0.835:0.02392,Tc1-5_DR|280997:0.22064)0.141:0.00059)0.767:0.00540,(Tc1-5_DR|53944:0.21905,((Tc1-5_DR|1372965:0.16047,(Tc1-5_DR|444274:0.20640,Tc1-5_DR|1372950:0.14831)0.126:0.03842)0.689:0.03165,Tc1-5_DR|522546:0.17016)0.474:0.01122)0.702:0.01500)0.872:0.00929,(((Tc1-5_DR|53936:0.25220,(Tc1-5_DR|940151:0.00882,Tc1-5_DR|940150:0.00403)1.000:0.13853)0.768:0.01498,(Tc1-5_DR|522506:0.21355,Tc1-5_DR|1173060:0.22679)0.750:0.01053)0.416:0.00393,((((Tc1-5_DR|132679:0.09530,Tc1-5_DR|132680:0.11845)0.998:0.14050,(Tc1-5_DR|444298:0.09811,Tc1-5_DR|53858:0.13754)0.352:0.02862)0.760:0.02108,(Tc1-5_DR|605470:0.19069,(Tc1-5_DR|1173068:0.00061,Tc1-5_DR|1452297:0.01644)0.314:0.18870)0.767:0.01479)0.713:0.00822,((Tc1-5_DR|522517:0.24455,(Tc1-5_DR|361148:0.00062,Tc1-5_DR|691270:0.10456)0.612:0.07904)0.864:0.06404,Tc1-5_DR|691272:0.18478)0.898:0.03309)0.557:0.00278)0.742:0.00331)0.544:0.00387,((Tc1-5_DR|605471:0.21292,Tc1-5_DR|940137:0.15135)0.819:0.01654,((Tc1-5_DR|1108847:0.15959,Tc1-5_DR|1108861:0.14244)0.166:0.00777,Tc1-5_DR|1030146:0.18933)0.705:0.00365)0.877:0.00918)0.636:0.00105)0.461:0.01733)0.684:0.01173)0.423:0.00817,((Tc1-5_DR|53864:0.16092,Tc1-5_DR|132656:0.00061)0.850:0.13019,((Tc1-5_DR|444279:0.20790,Tc1-5_DR|1452280:0.15192)0.767:0.03498,Tc1-5_DR|444312:0.17689)0.717:0.00815)0.722:0.00880)0.191:0.00097)0.870:0.00635,(((Tc1-5_DR|605463:0.06380,Tc1-5_DR|853176:0.12954)0.729:0.03997,Tc1-5_DR|1311012:0.19012)0.501:0.01347,Tc1-5_DR|1240384:0.13064)0.784:0.01595)0.103:0.00063);
```
