## Supplementary Data 2 for "A genomic portrait of zebrafish transposable elements and their spatiotemporal embryonic expression": Tc1-6_DR.mafft.nwk

```
(((((((((Tc1-6_DR|1108902:0.06044,(Tc1-6_DR|605542:0.00699,Tc1-6_DR|1854706:0.03828)0.446:0.05238)0.253:0.00237,(Tc1-6_DR|774706:0.03972,(Tc1-6_DR|205783:0.04896,Tc1-6_DR|2040978:0.02611)0.278:0.00057)0.569:0.01196)0.667:0.00202,((((Tc1-6_DR|1750498:0.07218,Tc1-6_DR|205769:0.08165)0.720:0.01381,Tc1-6_DR|940189:0.08897)0.741:0.00748,(Tc1-6_DR|281051:0.04654,Tc1-6_DR|1750513:0.11449)0.819:0.04400)0.582:0.00622,((Tc1-6_DR|940183:0.06358,(Tc1-6_DR|1030208:0.05416,Tc1-6_DR|1030206:0.01017)0.819:0.01153)0.776:0.00434,(Tc1-6_DR|1750501:0.06265,(Tc1-6_DR|1373004:0.05946,Tc1-6_DR|1452364:0.07840)0.697:0.00195)0.784:0.00385)0.810:0.00544)0.629:0.00057)0.484:0.00122,(Tc1-6_DR|361208:0.04333,(Tc1-6_DR|691330:0.08229,Tc1-6_DR|1030211:0.06464)0.270:0.00597)0.807:0.01408)0.456:0.00058,((Tc1-6_DR|2040988:0.05811,((Tc1-6_DR|691328:0.06385,Tc1-6_DR|2114945:0.08293)0.735:0.00293,(Tc1-6_DR|940186:0.05688,Tc1-6_DR|1030248:0.07243)0.896:0.01303)0.711:0.00060)0.869:0.00277,(((((Tc1-6_DR|1030217:0.05141,Tc1-6_DR|1953397:0.05707)0.000:0.00097,(Tc1-6_DR|605563:0.10070,(Tc1-6_DR|1311076:0.05185,Tc1-6_DR|53964:0.05437)0.829:0.01660)0.763:0.00508)0.482:0.00166,((((Tc1-6_DR|132715:0.04973,(Tc1-6_DR|1240482:0.05484,Tc1-6_DR|444329:0.04505)0.977:0.00057)0.809:0.00552,(Tc1-6_DR|522588:0.03603,(Tc1-6_DR|361216:0.18952,Tc1-6_DR|1108916:0.00077)0.276:0.03105)0.808:0.02785)0.652:0.00057,Tc1-6_DR|1750530:0.07080)0.818:0.00058,((Tc1-6_DR|691334:0.09772,Tc1-6_DR|605580:0.00057)0.560:0.04698,Tc1-6_DR|132701:0.09036)0.710:0.00676)0.793:0.00334)0.949:0.00056,((Tc1-6_DR|1240481:0.07363,(Tc1-6_DR|1030247:0.04338,Tc1-6_DR|53983:0.06198)0.078:0.00309)0.000:0.00058,(((Tc1-6_DR|940157:0.04579,(Tc1-6_DR|691345:0.06207,(Tc1-6_DR|132698:0.02935,Tc1-6_DR|774715:0.05348)0.425:0.00209)0.189:0.01620)0.576:0.00449,((Tc1-6_DR|853269:0.03060,Tc1-6_DR|1854748:0.02988)0.684:0.00057,(Tc1-6_DR|1030203:0.02853,Tc1-6_DR|1750533:0.06765)0.344:0.00057)0.880:0.00760)0.684:0.00207,(((Tc1-6_DR|1240480:0.03228,(Tc1-6_DR|281067:0.04318,Tc1-6_DR|1452358:0.11424)0.524:0.00057)0.824:0.01788,(Tc1-6_DR|1854722:0.02698,Tc1-6_DR|2040960:0.03956)0.028:0.00056)0.780:0.02514,Tc1-6_DR|1311065:0.02814)0.771:0.02431)0.653:0.01167)0.498:0.00057)0.199:0.00058,((Tc1-6_DR|691304:0.06357,((((Tc1-6_DR|1240436:0.05217,(Tc1-6_DR|691296:0.06903,Tc1-6_DR|2040964:0.03186)0.904:0.06690)0.681:0.00057,(Tc1-6_DR|2040984:0.04463,Tc1-6_DR|361188:0.06020)0.908:0.01978)0.424:0.00057,((Tc1-6_DR|1750510:0.08794,Tc1-6_DR|1647644:0.05190)0.814:0.01000,(Tc1-6_DR|132708:0.10164,Tc1-6_DR|940201:0.03373)0.534:0.00057)0.855:0.01006)0.025:0.00057,(((Tc1-6_DR|205791:0.04659,(Tc1-6_DR|1240426:0.20997,(Tc1-6_DR|940176:0.00058,(Tc1-6_DR|1953342:0.03190,(Tc1-6_DR|774687:0.06135,Tc1-6_DR|1953343:0.00057)0.331:0.02878)0.486:0.03266)0.043:0.05765)0.806:0.05051)0.709:0.00309,(Tc1-6_DR|132707:0.05581,Tc1-6_DR|2040991:0.06274)0.375:0.00577)0.107:0.00053,Tc1-6_DR|444344:0.07415)0.915:0.00987)0.881:0.00111)0.183:0.00079,(((Tc1-6_DR|1030220:0.28931,Tc1-6_DR|1173142:0.00141)0.247:0.08172,(((Tc1-6_DR|1647681:0.03943,(Tc1-6_DR|361186:0.15438,Tc1-6_DR|361224:0.04975)0.706:0.01252)0.567:0.11511,(Tc1-6_DR|522592:0.04361,Tc1-6_DR|281038:0.08166)0.792:0.00954)0.168:0.00077,(Tc1-6_DR|1030246:0.02009,Tc1-6_DR|1030196:0.07393)0.843:0.00941)0.951:0.04394)0.810:0.00058,(((Tc1-6_DR|1953393:0.05366,(Tc1-6_DR|1953354:0.04710,Tc1-6_DR|1953382:0.04623)0.378:0.00578)0.491:0.00470,(((Tc1-6_DR|774721:0.04431,(Tc1-6_DR|522555:0.04307,Tc1-6_DR|132723:0.05367)0.774:0.00621)0.775:0.00854,Tc1-6_DR|1953350:0.05881)0.140:0.00057,((Tc1-6_DR|1953345:0.03943,(Tc1-6_DR|444342:0.06278,Tc1-6_DR|1311080:0.06220)0.822:0.01542)0.753:0.00530,((Tc1-6_DR|1750532:0.00450,Tc1-6_DR|605557:0.03316)0.689:0.03414,Tc1-6_DR|1173132:0.19710)0.700:0.00056)0.754:0.00210)0.424:0.00083)0.228:0.00056,((((Tc1-6_DR|444353:0.06112,Tc1-6_DR|132699:0.11923)0.679:0.01645,(((Tc1-6_DR|940168:0.18135,Tc1-6_DR|1953387:0.00058)0.541:0.06006,Tc1-6_DR|1452395:0.09122)0.645:0.02550,Tc1-6_DR|522565:0.07016)0.736:0.00796)0.863:0.02272,Tc1-6_DR|691314:0.15488)0.689:0.00756,((((((Tc1-6_DR|691297:0.02496,Tc1-6_DR|522568:0.02158)0.191:0.00539,Tc1-6_DR|1647632:0.01354)0.901:0.04548,Tc1-6_DR|2040986:0.02466)1.000:0.18463,Tc1-6_DR|1953349:0.03787)0.163:0.00992,(Tc1-6_DR|1452390:0.16625,Tc1-6_DR|1854753:0.00058)0.091:0.12161)0.569:0.00057,Tc1-6_DR|940197:0.05502)0.780:0.01564)0.729:0.00577)0.154:0.00057)0.769:0.00119)0.505:0.00057)0.773:0.00100)0.998:0.00057)0.638:0.00077,((((Tc1-6_DR|853245:0.05051,Tc1-6_DR|1647636:0.05909)0.730:0.01964,(Tc1-6_DR|1108914:0.06757,(Tc1-6_DR|361184:0.05869,Tc1-6_DR|1311085:0.05735)0.839:0.01545)0.768:0.00233)0.361:0.00058,((Tc1-6_DR|132714:0.05836,Tc1-6_DR|1373002:0.07175)0.026:0.00289,(Tc1-6_DR|522556:0.08037,Tc1-6_DR|1030228:0.07160)0.633:0.00399)0.848:0.00492)0.330:0.00058,((Tc1-6_DR|1647660:0.04134,((Tc1-6_DR|1452392:0.06955,Tc1-6_DR|1647665:0.04814)0.847:0.00765,(Tc1-6_DR|1538488:0.06491,(Tc1-6_DR|1750494:0.06402,(Tc1-6_DR|205762:0.06164,Tc1-6_DR|1854744:0.03785)0.542:0.00858)0.475:0.00080)0.880:0.00364)0.840:0.00234)0.765:0.00053,((Tc1-6_DR|444336:0.00057,Tc1-6_DR|1452376:0.02856)0.956:0.06874,(((((Tc1-6_DR|1372990:0.04254,Tc1-6_DR|444367:0.03710)0.810:0.02284,(Tc1-6_DR|605565:0.04383,Tc1-6_DR|605571:0.04652)0.451:0.00790)0.726:0.00053,Tc1-6_DR|2040999:0.07650)0.692:0.00196,Tc1-6_DR|853267:0.04810)0.754:0.00252,((Tc1-6_DR|1538486:0.05745,(Tc1-6_DR|691320:0.06560,Tc1-6_DR|1452383:0.07177)0.546:0.00331)0.803:0.00455,(Tc1-6_DR|691339:0.06336,Tc1-6_DR|605552:0.08483)0.725:0.00058)0.907:0.00673)0.610:0.00058)0.452:0.00063)0.827:0.00057)0.827:0.00131)0.419:0.00276,(((Tc1-6_DR|605566:0.03636,(Tc1-6_DR|1240465:0.01580,Tc1-6_DR|1647640:0.04436)0.774:0.00812)0.539:0.00629,Tc1-6_DR|1240466:0.04258)0.926:0.00057,(Tc1-6_DR|1854702:0.07917,Tc1-6_DR|1750499:0.07038)0.652:0.00644)0.783:0.00572)0.564:0.00495,((((((Tc1-6_DR|361228:0.04019,(Tc1-6_DR|1173122:0.06796,Tc1-6_DR|444332:0.04113)0.729:0.00134)0.770:0.00586,((((Tc1-6_DR|1953392:0.05912,Tc1-6_DR|132709:0.06496)0.717:0.00366,((Tc1-6_DR|605568:0.07583,Tc1-6_DR|1373001:0.06462)0.808:0.00706,(Tc1-6_DR|205773:0.02679,(Tc1-6_DR|444330:0.06542,Tc1-6_DR|1854691:0.00057)0.619:0.04594)0.844:0.01822)0.733:0.00242)0.179:0.00254,Tc1-6_DR|53967:0.04903)0.000:0.00074,(((Tc1-6_DR|1030235:0.02509,Tc1-6_DR|1647673:0.02050)0.702:0.02104,(Tc1-6_DR|691311:0.07330,Tc1-6_DR|1173121:0.00985)0.634:0.07002)0.705:0.00101,Tc1-6_DR|205784:0.08878)0.803:0.00354)0.996:0.00058)0.962:0.00085,(Tc1-6_DR|1647657:0.06253,Tc1-6_DR|1240455:0.08841)0.742:0.01522)0.780:0.00131,(((((((Tc1-6_DR|281043:0.06179,(Tc1-6_DR|132722:0.06462,(Tc1-6_DR|444348:0.00238,Tc1-6_DR|1108936:0.00058)0.698:0.05282)0.092:0.00299)0.944:0.00058,(Tc1-6_DR|774696:0.04668,Tc1-6_DR|940196:0.02810)0.731:0.00242)0.821:0.00172,((Tc1-6_DR|1372989:0.05268,Tc1-6_DR|1647670:0.04146)0.907:0.01545,(Tc1-6_DR|1953368:0.06989,(Tc1-6_DR|522573:0.05118,Tc1-6_DR|1538487:0.08080)0.884:0.00998)0.513:0.00163)0.106:0.00057)0.280:0.00058,((((Tc1-6_DR|1240461:0.06278,(Tc1-6_DR|1030205:0.02398,Tc1-6_DR|1953377:0.00058)0.274:0.02356)0.759:0.00362,((Tc1-6_DR|1750495:0.09090,Tc1-6_DR|361226:0.06059)0.719:0.00510,Tc1-6_DR|940167:0.05271)0.737:0.00450)0.768:0.00337,((((Tc1-6_DR|1108907:0.03830,(Tc1-6_DR|205778:0.08230,((Tc1-6_DR|1452361:0.04372,Tc1-6_DR|1854724:0.03346)0.755:0.01726,Tc1-6_DR|1240433:0.05088)0.053:0.00057)0.797:0.00552)0.739:0.00243,((Tc1-6_DR|1108900:0.03719,Tc1-6_DR|774683:0.04963)0.673:0.00211,(Tc1-6_DR|132724:0.05817,Tc1-6_DR|361222:0.03830)0.770:0.01325)0.993:0.00057)0.782:0.00180,(((Tc1-6_DR|1311090:0.06638,Tc1-6_DR|1647634:0.02763)0.738:0.00355,((Tc1-6_DR|132716:0.05334,Tc1-6_DR|2100316:0.06772)0.740:0.00692,(Tc1-6_DR|1750490:0.06679,(Tc1-6_DR|605567:0.05312,(Tc1-6_DR|691308:0.04412,Tc1-6_DR|1173141:0.07824)0.748:0.01400)0.719:0.00497)0.781:0.00553)0.059:0.00058)0.777:0.00254,(((((((Tc1-6_DR|53971:0.07782,Tc1-6_DR|2099778:0.06998)0.957:0.05490,(Tc1-6_DR|1750512:0.06045,Tc1-6_DR|1647680:0.04533)0.284:0.00312)0.487:0.00054,(Tc1-6_DR|853257:0.03822,(Tc1-6_DR|1750522:0.06435,(Tc1-6_DR|1173127:0.08236,Tc1-6_DR|1854726:0.05143)0.843:0.02784)0.760:0.00949)0.746:0.00305)0.147:0.00107,Tc1-6_DR|1240469:0.06997)0.131:0.02315,(((Tc1-6_DR|774679:0.00233,Tc1-6_DR|774680:0.00477)0.697:0.01994,Tc1-6_DR|1854693:0.22922)0.799:0.04643,((Tc1-6_DR|940204:0.04069,(Tc1-6_DR|205761:0.00057,Tc1-6_DR|1372991:0.00058)0.960:0.08505)0.649:0.01074,Tc1-6_DR|2041001:0.03970)0.727:0.01179)0.797:0.00592)0.281:0.00790,(Tc1-6_DR|605560:0.06408,Tc1-6_DR|1452370:0.04852)0.741:0.00521)0.757:0.00077,Tc1-6_DR|1647646:0.04504)1.000:0.00058)0.999:0.04247)0.589:0.00110,((Tc1-6_DR|774718:0.09547,((Tc1-6_DR|1108904:0.06411,Tc1-6_DR|1953361:0.05625)0.597:0.00414,(Tc1-6_DR|1030210:0.07350,Tc1-6_DR|1240471:0.07307)0.515:0.00185)0.547:0.00074)0.381:0.00055,(((Tc1-6_DR|1854737:0.06403,Tc1-6_DR|361214:0.05776)0.397:0.00224,Tc1-6_DR|1750511:0.04463)0.481:0.00783,(Tc1-6_DR|1108920:0.06682,Tc1-6_DR|1854728:0.03740)0.790:0.00899)0.806:0.00220)0.354:0.00056)0.619:0.00055)0.311:0.00053,(((Tc1-6_DR|132720:0.04998,Tc1-6_DR|1750489:0.05190)0.889:0.01347,Tc1-6_DR|1311083:0.07465)0.977:0.00058,(((Tc1-6_DR|444334:0.06412,Tc1-6_DR|1953340:0.01805)0.765:0.01287,Tc1-6_DR|281066:0.06621)0.749:0.00424,(Tc1-6_DR|774689:0.04912,(Tc1-6_DR|1647659:0.03946,Tc1-6_DR|1030198:0.04683)0.404:0.00539)0.844:0.00920)0.757:0.00118)0.802:0.00114)0.972:0.00058)0.000:0.00057,((Tc1-6_DR|53959:0.05416,Tc1-6_DR|1750509:0.06415)1.000:0.32112,(Tc1-6_DR|361195:0.06778,(Tc1-6_DR|522586:0.05503,Tc1-6_DR|1240430:0.08214)0.846:0.00899)0.730:0.00634)0.746:0.00058)0.458:0.00059,((Tc1-6_DR|691299:0.10471,Tc1-6_DR|1452393:0.08118)0.546:0.00108,((Tc1-6_DR|1647643:0.05925,(Tc1-6_DR|281065:0.04746,Tc1-6_DR|1647676:0.02913)0.759:0.01250)0.662:0.00576,((Tc1-6_DR|361217:0.04621,(Tc1-6_DR|1854716:0.06018,(Tc1-6_DR|940181:0.12480,Tc1-6_DR|1373010:0.10624)0.786:0.05300)1.000:0.41850)0.602:0.00439,Tc1-6_DR|1108901:0.08417)0.813:0.01277)0.706:0.00084)0.150:0.00058)0.000:0.00055,(Tc1-6_DR|1953357:0.05138,(Tc1-6_DR|1750523:0.07127,Tc1-6_DR|1030238:0.06939)0.761:0.00404)0.709:0.00241)0.291:0.00057)0.817:0.00148,(Tc1-6_DR|1854712:0.06283,Tc1-6_DR|1452386:0.03794)0.677:0.00936)0.406:0.00527,Tc1-6_DR|522564:0.08391)0.171:0.00312)0.801:0.00830,((((((((Tc1-6_DR|1452405:0.06960,Tc1-6_DR|1373000:0.05024)0.748:0.00603,(Tc1-6_DR|605533:0.05814,Tc1-6_DR|1647675:0.03354)0.907:0.01218)0.668:0.00057,(((Tc1-6_DR|361199:0.06184,Tc1-6_DR|1108897:0.04316)0.724:0.00068,Tc1-6_DR|605549:0.04081)0.712:0.00058,Tc1-6_DR|1108895:0.05677)0.737:0.00749)0.782:0.00360,((Tc1-6_DR|2082609:0.07241,(((Tc1-6_DR|205792:0.05774,Tc1-6_DR|1953344:0.03223)0.565:0.00059,(((Tc1-6_DR|522550:0.05946,Tc1-6_DR|522552:0.04533)0.626:0.01741,(Tc1-6_DR|53951:0.03780,Tc1-6_DR|1854692:0.04100)0.779:0.00547)0.228:0.00058,((Tc1-6_DR|522571:0.00058,Tc1-6_DR|940203:0.03369)0.903:0.03145,(Tc1-6_DR|522551:0.03758,Tc1-6_DR|1647629:0.02593)0.302:0.00868)0.681:0.00593)0.646:0.00058)0.881:0.00264,((Tc1-6_DR|1647630:0.02071,Tc1-6_DR|1647631:0.02402)0.981:0.02803,(Tc1-6_DR|205767:0.06242,Tc1-6_DR|1953395:0.04468)0.774:0.00818)0.781:0.00208)0.618:0.00091)0.927:0.00057,((Tc1-6_DR|1750480:0.03913,(Tc1-6_DR|132725:0.00058,Tc1-6_DR|1647663:0.00353)0.649:0.04299)0.908:0.00926,(Tc1-6_DR|53986:0.07755,Tc1-6_DR|1750527:0.04512)0.710:0.01574)0.800:0.00115)0.814:0.00057)0.922:0.00055,(Tc1-6_DR|205797:0.06067,(Tc1-6_DR|605573:0.06067,(Tc1-6_DR|1108888:0.08770,Tc1-6_DR|2040959:0.07274)0.703:0.00885)0.677:0.00725)0.095:0.00261)0.870:0.00057,(((Tc1-6_DR|1173114:0.01939,(Tc1-6_DR|1372987:0.03429,Tc1-6_DR|1372988:0.02491)0.966:0.01451)0.720:0.00165,(Tc1-6_DR|1854741:0.05254,Tc1-6_DR|2040955:0.04415)0.820:0.00362)0.097:0.00164,Tc1-6_DR|774685:0.04281)0.861:0.00075)0.815:0.00098,(((Tc1-6_DR|361181:0.05514,(Tc1-6_DR|522587:0.05995,Tc1-6_DR|522585:0.02975)0.618:0.00647)0.429:0.00058,((Tc1-6_DR|53952:0.02954,Tc1-6_DR|205779:0.04037)0.694:0.00237,(Tc1-6_DR|1240479:0.04881,Tc1-6_DR|940200:0.01984)0.798:0.00738)0.875:0.00658)0.778:0.00057,((((Tc1-6_DR|774722:0.04915,Tc1-6_DR|940165:0.03760)0.775:0.00799,(Tc1-6_DR|53974:0.06022,Tc1-6_DR|1953394:0.03637)0.738:0.00354)0.858:0.00672,(((Tc1-6_DR|1240476:0.05740,Tc1-6_DR|361182:0.06472)0.620:0.00244,(Tc1-6_DR|1240432:0.03317,((Tc1-6_DR|691346:0.04010,Tc1-6_DR|2106889:0.05910)0.746:0.00252,Tc1-6_DR|853265:0.05637)0.788:0.00447)0.743:0.00241)0.742:0.00156,(((Tc1-6_DR|853251:0.05627,Tc1-6_DR|1953358:0.04518)0.151:0.00559,(Tc1-6_DR|205759:0.05354,Tc1-6_DR|1108939:0.06021)0.868:0.01670)0.917:0.02840,(((Tc1-6_DR|940193:0.03535,Tc1-6_DR|1311082:0.05241)0.722:0.00497,Tc1-6_DR|691306:0.03338)0.703:0.00303,((Tc1-6_DR|1750484:0.06173,(Tc1-6_DR|691332:0.07563,(Tc1-6_DR|132700:0.05855,Tc1-6_DR|1030249:0.06099)0.326:0.00436)0.772:0.00423)0.706:0.00200,((Tc1-6_DR|1854695:0.03511,(Tc1-6_DR|1108899:0.11774,Tc1-6_DR|1373011:0.05613)0.754:0.02562)0.759:0.00638,((((Tc1-6_DR|1854739:0.06454,(Tc1-6_DR|605578:0.04952,Tc1-6_DR|205758:0.05080)0.330:0.00673)0.705:0.00057,(((Tc1-6_DR|853248:0.05891,Tc1-6_DR|1108892:0.07445)0.640:0.03306,Tc1-6_DR|1173147:0.16369)0.224:0.00058,(Tc1-6_DR|1030207:0.05625,(Tc1-6_DR|1953396:0.06127,Tc1-6_DR|1030243:0.07500)0.371:0.00056)0.827:0.01447)0.733:0.00624)0.416:0.00084,Tc1-6_DR|853261:0.11507)0.082:0.00097,Tc1-6_DR|1173115:0.02598)0.349:0.00304)0.913:0.00057)0.395:0.00058)0.792:0.01123)0.891:0.02445)0.306:0.00766)0.888:0.00124,(Tc1-6_DR|132697:0.04622,Tc1-6_DR|774691:0.06648)0.715:0.00335)0.424:0.00057)0.842:0.00058)0.169:0.00058,((((Tc1-6_DR|522549:0.05301,Tc1-6_DR|1854700:0.03581)0.885:0.01048,(Tc1-6_DR|1030200:0.03835,Tc1-6_DR|1030202:0.03349)0.814:0.00401)0.800:0.00179,(Tc1-6_DR|2088353:0.04441,(Tc1-6_DR|132693:0.04772,Tc1-6_DR|1030201:0.06110)0.041:0.00349)0.677:0.00156)0.435:0.00058,((Tc1-6_DR|1030199:0.07109,Tc1-6_DR|1173145:0.04536)0.486:0.00604,Tc1-6_DR|361227:0.06202)0.809:0.00058)0.917:0.00412)0.860:0.00280,(((((((Tc1-6_DR|2040970:0.09290,(Tc1-6_DR|53963:0.06118,Tc1-6_DR|522567:0.04607)0.778:0.01061)0.809:0.01203,(((Tc1-6_DR|1647649:0.06000,Tc1-6_DR|691310:0.03778)0.847:0.01328,(Tc1-6_DR|1750517:0.09404,(Tc1-6_DR|940190:0.05421,(Tc1-6_DR|940199:0.04342,Tc1-6_DR|132721:0.06932)0.657:0.01316)0.721:0.00263)0.363:0.00058)0.133:0.00058,Tc1-6_DR|1538502:0.05269)0.331:0.00139)0.166:0.00076,(((((Tc1-6_DR|1030221:0.05385,Tc1-6_DR|1030237:0.06823)0.723:0.00401,Tc1-6_DR|691301:0.12566)0.854:0.01126,((((Tc1-6_DR|1854715:0.06848,(Tc1-6_DR|605559:0.05445,Tc1-6_DR|1647666:0.03872)0.590:0.00054)0.820:0.00599,(Tc1-6_DR|605539:0.06801,(Tc1-6_DR|281069:0.06521,Tc1-6_DR|774694:0.05083)0.273:0.00058)0.732:0.00435)0.829:0.00055,(Tc1-6_DR|1030241:0.07007,Tc1-6_DR|1953369:0.01673)0.824:0.00940)0.231:0.00058,Tc1-6_DR|205775:0.06444)0.424:0.00057)0.000:0.00058,Tc1-6_DR|1647653:0.03389)0.642:0.00057,(Tc1-6_DR|281040:0.04085,(Tc1-6_DR|1750531:0.05280,Tc1-6_DR|2100165:0.07586)0.853:0.01981)0.785:0.00850)0.694:0.00057)0.717:0.00094,(((((Tc1-6_DR|1953380:0.04982,((Tc1-6_DR|774708:0.08498,Tc1-6_DR|2041000:0.08949)0.798:0.01139,Tc1-6_DR|1854721:0.07014)0.497:0.00057)0.792:0.00320,(((Tc1-6_DR|1108930:0.05872,Tc1-6_DR|1854751:0.03202)0.823:0.01013,(Tc1-6_DR|1953353:0.06518,(Tc1-6_DR|1240475:0.04832,(Tc1-6_DR|1647678:0.04167,(Tc1-6_DR|1647679:0.05091,Tc1-6_DR|1647682:0.02738)0.195:0.00820)0.930:0.01392)0.659:0.00059)0.198:0.00318)0.866:0.00056,(((Tc1-6_DR|2040987:0.04596,(Tc1-6_DR|853249:0.05151,Tc1-6_DR|1647639:0.04039)0.192:0.00647)0.736:0.00160,(Tc1-6_DR|132702:0.04905,Tc1-6_DR|940166:0.00057)0.672:0.05384)0.802:0.00076,Tc1-6_DR|691326:0.06470)0.910:0.00056)0.675:0.00058)0.867:0.00277,((((Tc1-6_DR|1750525:0.14481,Tc1-6_DR|1953373:0.14899)0.751:0.01995,(((Tc1-6_DR|2041005:0.10740,Tc1-6_DR|691333:0.05033)0.520:0.00057,(Tc1-6_DR|1030223:0.00057,Tc1-6_DR|2115524:0.00058)0.923:0.06668)0.887:0.02679,(Tc1-6_DR|281060:0.06368,Tc1-6_DR|444351:0.02238)0.699:0.00209)0.812:0.01379)0.675:0.00304,(((Tc1-6_DR|691321:0.01089,((Tc1-6_DR|1750503:0.05949,Tc1-6_DR|281045:0.04716)0.396:0.01924,Tc1-6_DR|774697:0.06180)0.956:0.00077)0.809:0.00540,((((Tc1-6_DR|522569:0.05206,Tc1-6_DR|1373008:0.05465)0.758:0.01240,Tc1-6_DR|205776:0.17731)0.664:0.01471,(Tc1-6_DR|2082122:0.05939,((Tc1-6_DR|361191:0.02671,(Tc1-6_DR|940174:0.08936,Tc1-6_DR|1538489:0.04581)0.304:0.00591)0.758:0.02007,(Tc1-6_DR|1953352:0.07354,Tc1-6_DR|361190:0.04481)0.296:0.00568)0.065:0.00695)0.136:0.00603)0.369:0.00074,Tc1-6_DR|1953356:0.06506)0.037:0.00486)0.353:0.00504,(((((Tc1-6_DR|205785:0.03140,(Tc1-6_DR|281046:0.04772,Tc1-6_DR|1108935:0.00058)0.358:0.10053)0.337:0.00272,Tc1-6_DR|361202:0.15382)0.716:0.03663,(Tc1-6_DR|1647654:0.05751,(Tc1-6_DR|1030215:0.29300,(Tc1-6_DR|444327:0.01284,Tc1-6_DR|691293:0.09209)0.996:0.19933)0.304:0.00058)0.508:0.05754)0.249:0.04116,((((Tc1-6_DR|205786:0.05861,Tc1-6_DR|1647664:0.03853)0.661:0.00417,(Tc1-6_DR|691347:0.00078,Tc1-6_DR|1311072:0.02933)0.216:0.04757)0.749:0.00739,((((((Tc1-6_DR|691312:0.02442,Tc1-6_DR|1854733:0.23366)0.969:0.34270,Tc1-6_DR|2040982:0.00058)0.447:0.10564,Tc1-6_DR|1030229:0.00057)0.959:0.07568,(Tc1-6_DR|1538494:0.00702,Tc1-6_DR|444360:0.02121)0.713:0.03717)0.517:0.01336,(Tc1-6_DR|940194:0.00058,Tc1-6_DR|1953370:0.03618)0.918:0.06164)0.711:0.00288,((((((Tc1-6_DR|774713:0.03729,Tc1-6_DR|1854710:0.03543)0.003:0.00385,((Tc1-6_DR|522593:0.02906,Tc1-6_DR|522594:0.01737)0.751:0.00936,(Tc1-6_DR|1452399:0.16953,Tc1-6_DR|444340:0.03504)0.190:0.01143)0.797:0.01819)0.518:0.01031,Tc1-6_DR|1854708:0.12762)0.661:0.00115,(((Tc1-6_DR|605556:0.08695,(Tc1-6_DR|2116650:0.04655,(Tc1-6_DR|361194:0.07398,((Tc1-6_DR|361196:0.06279,(Tc1-6_DR|1373005:0.28021,(Tc1-6_DR|1173136:0.20139,Tc1-6_DR|691331:0.34691)0.551:0.13095)0.003:0.00488)0.615:0.03118,Tc1-6_DR|1173117:0.07590)0.388:0.00695)0.761:0.00542)0.255:0.00058)0.399:0.00057,(Tc1-6_DR|1452388:0.03770,(Tc1-6_DR|2040961:0.00925,Tc1-6_DR|2040963:0.00952)0.980:0.04904)0.756:0.00829)0.281:0.00057,(Tc1-6_DR|605558:0.05610,(Tc1-6_DR|132705:0.09237,((((Tc1-6_DR|1452401:0.00056,Tc1-6_DR|2040985:0.05062)0.284:0.02052,Tc1-6_DR|1240427:0.07173)0.846:0.01968,Tc1-6_DR|522561:0.09347)0.912:0.03695,(((Tc1-6_DR|53960:0.00058,Tc1-6_DR|522595:0.00057)0.611:0.03166,Tc1-6_DR|1173138:0.07228)0.790:0.03386,(Tc1-6_DR|205795:0.04242,(Tc1-6_DR|940182:0.07180,Tc1-6_DR|2108078:0.01892)0.266:0.00358)0.312:0.01193)0.807:0.02125)0.719:0.00602)0.604:0.00711)1.000:0.00057)0.272:0.00057)0.478:0.00058,((((Tc1-6_DR|940185:0.06820,((Tc1-6_DR|940178:0.16605,Tc1-6_DR|1750516:0.00057)0.743:0.08041,((Tc1-6_DR|1173148:0.00058,Tc1-6_DR|1750479:0.00058)0.859:0.04065,(((Tc1-6_DR|1240473:0.04909,Tc1-6_DR|1854699:0.00058)0.855:0.00951,((Tc1-6_DR|1953383:0.04189,(Tc1-6_DR|53982:0.01818,(Tc1-6_DR|1647635:0.03799,(Tc1-6_DR|53970:0.00058,Tc1-6_DR|2040992:0.00057)0.807:0.03867)0.822:0.03090)0.346:0.00390)0.000:0.00505,(Tc1-6_DR|444356:0.02632,Tc1-6_DR|940169:0.09184)0.754:0.00775)0.084:0.00103)0.236:0.00597,(Tc1-6_DR|361193:0.03346,Tc1-6_DR|605570:0.06111)0.731:0.00932)0.241:0.00057)0.772:0.01634)0.071:0.00056)0.481:0.00615,((((Tc1-6_DR|853263:0.08270,Tc1-6_DR|853242:0.06698)0.820:0.01824,((Tc1-6_DR|1452394:0.04515,(((Tc1-6_DR|1953341:0.03166,((Tc1-6_DR|940175:0.03069,Tc1-6_DR|1452373:0.20710)0.853:0.09547,Tc1-6_DR|2040976:0.08791)0.732:0.02805)0.323:0.00196,Tc1-6_DR|53968:0.33915)0.697:0.02253,Tc1-6_DR|774702:0.02799)0.000:0.00057)0.859:0.02270,(((Tc1-6_DR|1173128:0.05481,Tc1-6_DR|1750505:0.04882)0.683:0.04296,Tc1-6_DR|444349:0.00058)0.823:0.01987,((((Tc1-6_DR|522559:0.05190,(Tc1-6_DR|1854709:0.06995,(Tc1-6_DR|605551:0.03856,(((((Tc1-6_DR|1452389:0.03051,(Tc1-6_DR|1750500:0.06096,Tc1-6_DR|853250:0.06246)0.812:0.02068)0.925:0.00057,Tc1-6_DR|281054:0.02011)0.838:0.01039,(((((Tc1-6_DR|1750504:0.04322,(Tc1-6_DR|522596:0.17270,Tc1-6_DR|281047:0.01296)0.139:0.01953)0.773:0.03580,(Tc1-6_DR|1452378:0.05506,Tc1-6_DR|444338:0.08367)0.725:0.00324)0.038:0.00154,(Tc1-6_DR|53975:0.08683,Tc1-6_DR|940173:0.05215)0.782:0.00333)0.786:0.00245,((((((((Tc1-6_DR|1854738:0.04109,Tc1-6_DR|1240441:0.06177)0.708:0.00494,Tc1-6_DR|1854696:0.04987)0.833:0.00763,(Tc1-6_DR|940198:0.02145,(Tc1-6_DR|691324:0.05669,(Tc1-6_DR|774698:0.04836,Tc1-6_DR|1750514:0.06113)0.801:0.03423)0.011:0.00055)0.829:0.00695)0.837:0.00429,(Tc1-6_DR|1030194:0.07031,Tc1-6_DR|1854749:0.05821)0.812:0.01537)0.179:0.00218,(Tc1-6_DR|1311079:0.05910,(Tc1-6_DR|361183:0.04406,Tc1-6_DR|1108912:0.09394)0.231:0.01327)0.902:0.01996)0.352:0.00068,Tc1-6_DR|691323:0.05279)0.072:0.00123,((((Tc1-6_DR|1240428:0.04926,(Tc1-6_DR|205777:0.13443,Tc1-6_DR|1647633:0.06200)0.752:0.00972)0.326:0.00058,(Tc1-6_DR|1240440:0.05590,Tc1-6_DR|1854743:0.04661)0.780:0.00489)0.815:0.00172,(((Tc1-6_DR|691338:0.05907,Tc1-6_DR|774695:0.04367)0.718:0.00277,(Tc1-6_DR|361219:0.08349,Tc1-6_DR|1173113:0.06632)0.788:0.01239)0.810:0.00057,Tc1-6_DR|1750481:0.04721)0.813:0.00682)0.764:0.00058,((((((((Tc1-6_DR|1311087:0.04915,Tc1-6_DR|1647628:0.06296)0.738:0.00708,Tc1-6_DR|1953346:0.02933)0.732:0.00402,((Tc1-6_DR|940202:0.04553,(Tc1-6_DR|2040996:0.05354,Tc1-6_DR|2040997:0.06352)0.840:0.00679)0.782:0.00274,Tc1-6_DR|605572:0.04913)0.019:0.00058)0.774:0.00147,((Tc1-6_DR|940158:0.03763,Tc1-6_DR|605535:0.06043)0.725:0.00853,Tc1-6_DR|1311089:0.07190)0.885:0.00057)0.864:0.00443,((Tc1-6_DR|774704:0.06834,Tc1-6_DR|1953379:0.00057)0.450:0.02897,Tc1-6_DR|691344:0.04511)0.784:0.00249)0.527:0.00057,(((((Tc1-6_DR|1108942:0.03924,(Tc1-6_DR|132706:0.07318,(Tc1-6_DR|522583:0.03588,Tc1-6_DR|522582:0.07151)0.879:0.00828)0.151:0.00080)0.945:0.00214,Tc1-6_DR|1030244:0.04890)0.496:0.00058,(Tc1-6_DR|281059:0.03550,((Tc1-6_DR|1108906:0.03087,Tc1-6_DR|2104573:0.05167)0.822:0.00057,Tc1-6_DR|1108889:0.04560)0.193:0.00057)0.578:0.00306)0.831:0.00193,(((Tc1-6_DR|1173144:0.05365,(Tc1-6_DR|605581:0.05007,Tc1-6_DR|1953398:0.04229)0.747:0.00421)0.880:0.00830,Tc1-6_DR|1108940:0.04883)0.758:0.00289,Tc1-6_DR|774682:0.03171)0.791:0.00288)0.771:0.00083,((Tc1-6_DR|1373007:0.05683,Tc1-6_DR|1538501:0.05528)0.236:0.00087,(((Tc1-6_DR|1108893:0.05001,Tc1-6_DR|1240438:0.04858)0.831:0.00960,(((Tc1-6_DR|1452396:0.07951,Tc1-6_DR|132703:0.04357)0.735:0.00628,Tc1-6_DR|281068:0.06345)0.785:0.00539,Tc1-6_DR|940155:0.04484)0.753:0.00306)0.628:0.00071,((((Tc1-6_DR|691343:0.05253,(Tc1-6_DR|940159:0.03770,Tc1-6_DR|1647652:0.04861)0.731:0.00630)0.769:0.00558,((Tc1-6_DR|1750507:0.04494,(Tc1-6_DR|1647645:0.04496,Tc1-6_DR|940156:0.04801)0.766:0.02073)0.747:0.01247,(Tc1-6_DR|205765:0.05592,((Tc1-6_DR|1240431:0.03536,(Tc1-6_DR|940160:0.02884,(Tc1-6_DR|1030250:0.00074,Tc1-6_DR|444357:0.14464)0.469:0.03905)0.390:0.00057)1.000:0.16253,(Tc1-6_DR|1108943:0.05940,(Tc1-6_DR|53953:0.00058,Tc1-6_DR|1311092:0.00057)0.643:0.06240)0.586:0.00167)0.972:0.00058)0.777:0.00468)0.822:0.00373)0.784:0.00057,(((((Tc1-6_DR|2041004:0.07583,Tc1-6_DR|2040998:0.05028)0.906:0.01994,((Tc1-6_DR|132717:0.06387,Tc1-6_DR|1452377:0.06669)0.392:0.00865,(Tc1-6_DR|1647642:0.09857,Tc1-6_DR|1452371:0.04568)0.744:0.00434)0.234:0.00058)0.782:0.00388,(Tc1-6_DR|2040965:0.07233,(Tc1-6_DR|522562:0.06389,Tc1-6_DR|1030227:0.11042)0.741:0.00916)0.553:0.00961)0.737:0.00154,((Tc1-6_DR|1647674:0.03289,((Tc1-6_DR|1953381:0.02752,(Tc1-6_DR|522577:0.03369,Tc1-6_DR|1452402:0.06260)0.810:0.00870)0.774:0.00457,(Tc1-6_DR|522575:0.07509,Tc1-6_DR|1647651:0.05733)0.739:0.00404)0.892:0.01317)0.915:0.00058,Tc1-6_DR|1452362:0.08591)0.782:0.00446)0.204:0.00057,Tc1-6_DR|774712:0.04488)0.416:0.00056)0.816:0.00103,((((Tc1-6_DR|1854745:0.02939,Tc1-6_DR|691318:0.03676)0.028:0.00774,Tc1-6_DR|1854742:0.06930)0.878:0.01066,(Tc1-6_DR|132696:0.04161,Tc1-6_DR|1108934:0.05863)0.713:0.00254)0.836:0.00491,((((Tc1-6_DR|2040956:0.01169,Tc1-6_DR|2040957:0.02493)1.000:0.03753,(((Tc1-6_DR|1452360:0.04145,Tc1-6_DR|522563:0.05321)0.779:0.00762,(((Tc1-6_DR|691298:0.01725,Tc1-6_DR|1030218:0.08158)0.869:0.03162,Tc1-6_DR|2041002:0.08192)0.732:0.00284,(Tc1-6_DR|605548:0.09954,(Tc1-6_DR|132718:0.11780,Tc1-6_DR|281042:0.04397)0.784:0.02514)0.721:0.00668)0.620:0.00725)0.524:0.00266,(Tc1-6_DR|774684:0.02334,Tc1-6_DR|281070:0.09468)0.671:0.00344)0.870:0.00081)0.365:0.00057,(((Tc1-6_DR|605555:0.00057,Tc1-6_DR|691340:0.03190)0.832:0.05624,((Tc1-6_DR|1108898:0.06183,Tc1-6_DR|1173146:0.04934)0.802:0.00756,Tc1-6_DR|1030214:0.07804)0.672:0.00122)0.729:0.00473,((Tc1-6_DR|1854736:0.08039,((Tc1-6_DR|774707:0.06576,Tc1-6_DR|1538490:0.01077)0.779:0.01752,((Tc1-6_DR|1750515:0.08260,(Tc1-6_DR|1953363:0.07933,(Tc1-6_DR|605561:0.06212,Tc1-6_DR|132719:0.05919)0.782:0.01718)0.095:0.00058)0.440:0.00058,Tc1-6_DR|522548:0.08509)0.892:0.00058)0.917:0.00058)0.927:0.06883,((Tc1-6_DR|53981:0.17299,Tc1-6_DR|132704:0.00058)0.930:0.09606,Tc1-6_DR|1953367:0.04961)0.177:0.00903)0.722:0.00847)0.039:0.00058)0.797:0.00057,((((Tc1-6_DR|1108931:0.07649,(Tc1-6_DR|1108933:0.03251,Tc1-6_DR|1240477:0.02578)0.809:0.00058)0.882:0.01062,(Tc1-6_DR|205760:0.05025,(((Tc1-6_DR|1108891:0.05490,Tc1-6_DR|1311069:0.05726)0.674:0.00515,(Tc1-6_DR|281049:0.03648,(Tc1-6_DR|1452404:0.04248,Tc1-6_DR|2091959:0.23510)0.660:0.03475)0.837:0.03381)0.768:0.00464,((Tc1-6_DR|522572:0.02746,Tc1-6_DR|1311088:0.08844)0.734:0.00862,(Tc1-6_DR|205796:0.00058,Tc1-6_DR|1108919:0.04259)0.104:0.04719)0.867:0.01304)0.451:0.00058)0.756:0.00217)0.799:0.00323,(Tc1-6_DR|1030213:0.04884,Tc1-6_DR|691300:0.04212)0.716:0.00514)0.167:0.00112,(Tc1-6_DR|1240435:0.04379,Tc1-6_DR|1538503:0.03333)0.855:0.00648)0.343:0.00056)0.701:0.00055)0.439:0.00056)0.720:0.00057)0.935:0.00096)0.108:0.00058)0.289:0.00058)0.847:0.00057,((((Tc1-6_DR|1173143:0.04365,Tc1-6_DR|1311093:0.03794)0.000:0.00057,Tc1-6_DR|444335:0.11469)0.745:0.00215,((Tc1-6_DR|444328:0.08212,(((Tc1-6_DR|522590:0.04108,(Tc1-6_DR|522591:0.04405,Tc1-6_DR|1108941:0.14658)0.656:0.00916)0.788:0.00969,(Tc1-6_DR|1750529:0.06707,(Tc1-6_DR|1173130:0.26348,Tc1-6_DR|1240439:0.02740)0.488:0.00921)0.746:0.00556)0.750:0.00475,(Tc1-6_DR|853240:0.08091,((Tc1-6_DR|1452397:0.06423,(Tc1-6_DR|1854752:0.13911,(Tc1-6_DR|940171:0.08844,Tc1-6_DR|281050:0.04595)0.691:0.00372)0.827:0.00058)0.738:0.00601,(Tc1-6_DR|522557:0.08384,Tc1-6_DR|1030204:0.05455)0.776:0.00654)0.631:0.00057)0.793:0.00478)0.912:0.00057)0.673:0.00058,(Tc1-6_DR|1108896:0.02763,Tc1-6_DR|1240442:0.05717)0.775:0.00609)0.817:0.01969)0.756:0.01905,(((Tc1-6_DR|1173116:0.04738,Tc1-6_DR|1240425:0.06007)0.884:0.01429,((Tc1-6_DR|1108937:0.04488,Tc1-6_DR|1750528:0.05772)0.723:0.00486,Tc1-6_DR|1953347:0.06536)0.741:0.00307)0.984:0.00194,Tc1-6_DR|444331:0.03702)0.908:0.00059)0.757:0.00149)0.000:0.00094,(Tc1-6_DR|53969:0.07634,Tc1-6_DR|53985:0.04518)0.882:0.00804)0.348:0.00058)0.746:0.00057)0.882:0.00190,(((Tc1-6_DR|444347:0.04222,Tc1-6_DR|605547:0.00057)0.625:0.03743,((Tc1-6_DR|281063:0.04189,Tc1-6_DR|2116651:0.09239)0.743:0.01924,Tc1-6_DR|1953378:0.05642)0.715:0.00258)0.761:0.00055,Tc1-6_DR|940179:0.06754)0.759:0.00258)0.845:0.00058)0.000:0.00058,(((((Tc1-6_DR|2040983:0.07670,(Tc1-6_DR|1108909:0.07419,Tc1-6_DR|940170:0.06021)0.733:0.00254)0.888:0.00057,(Tc1-6_DR|1311070:0.05705,Tc1-6_DR|2040967:0.10318)0.399:0.00522)0.499:0.00112,(Tc1-6_DR|1030209:0.04169,Tc1-6_DR|1240463:0.07144)0.918:0.01200)0.785:0.00149,((((((Tc1-6_DR|1538485:0.05961,(Tc1-6_DR|691305:0.03589,Tc1-6_DR|1538500:0.08371)0.071:0.00123)0.304:0.00767,((((Tc1-6_DR|1647637:0.05223,(((Tc1-6_DR|2040990:0.08739,Tc1-6_DR|1854730:0.06211)0.719:0.00402,Tc1-6_DR|774686:0.06332)0.844:0.00775,Tc1-6_DR|1240444:0.05336)0.420:0.00058)0.091:0.00058,Tc1-6_DR|940161:0.06140)0.862:0.00359,(Tc1-6_DR|774699:0.06193,((Tc1-6_DR|1173120:0.05360,(Tc1-6_DR|1030242:0.04792,Tc1-6_DR|1108928:0.04003)0.122:0.00259)0.332:0.00586,Tc1-6_DR|1750486:0.07124)0.781:0.00062)0.774:0.00366)0.205:0.00058,((Tc1-6_DR|1030222:0.04592,(Tc1-6_DR|2040971:0.00057,Tc1-6_DR|2040993:0.03471)0.227:0.05644)0.492:0.00764,Tc1-6_DR|774681:0.05357)0.804:0.00058)0.385:0.00057)0.683:0.00058,Tc1-6_DR|605541:0.07030)0.912:0.00057,((Tc1-6_DR|2112684:0.03695,(Tc1-6_DR|444355:0.06687,Tc1-6_DR|53966:0.06132)0.406:0.00452)0.636:0.00137,(Tc1-6_DR|691329:0.08646,Tc1-6_DR|1108921:0.06989)0.915:0.00059)0.818:0.00198)0.981:0.00057,(Tc1-6_DR|605550:0.06740,Tc1-6_DR|444364:0.07099)0.405:0.00116)0.757:0.00089,((((Tc1-6_DR|1108929:0.03770,(Tc1-6_DR|853268:0.01745,Tc1-6_DR|2085806:0.02256)1.000:0.04248)0.310:0.00616,Tc1-6_DR|281064:0.07568)0.791:0.00427,(((Tc1-6_DR|444365:0.16897,(Tc1-6_DR|1240464:0.05323,(Tc1-6_DR|281057:0.12811,Tc1-6_DR|1953384:0.11270)0.290:0.00104)0.448:0.00551)0.847:0.01747,(Tc1-6_DR|1173140:0.20673,((Tc1-6_DR|1173131:0.29972,Tc1-6_DR|1953388:0.00056)0.662:0.05355,Tc1-6_DR|522589:0.06103)0.810:0.01923)0.185:0.00193)0.600:0.00291,((Tc1-6_DR|132713:0.08299,Tc1-6_DR|205780:0.03892)0.736:0.00384,(Tc1-6_DR|1173139:0.05586,(Tc1-6_DR|1647684:0.06621,(((Tc1-6_DR|361210:0.02407,(Tc1-6_DR|1108924:0.02268,Tc1-6_DR|1750483:0.40489)0.449:0.00323)0.757:0.01040,Tc1-6_DR|1373009:0.04304)0.542:0.01067,(Tc1-6_DR|2095581:0.06223,(Tc1-6_DR|1953339:0.11176,Tc1-6_DR|1030197:0.01568)0.790:0.04680)0.792:0.04317)0.774:0.02413)0.691:0.00107)0.713:0.00613)0.794:0.00508)0.708:0.00054)0.486:0.00093,((Tc1-6_DR|853244:0.05335,(Tc1-6_DR|53989:0.08391,((Tc1-6_DR|1538499:0.02501,(Tc1-6_DR|1030230:0.00081,Tc1-6_DR|2108079:0.08786)0.380:0.06082)0.761:0.01567,(Tc1-6_DR|605569:0.06451,Tc1-6_DR|1173133:0.04672)0.333:0.00057)0.775:0.01547)0.760:0.00612)0.772:0.00300,(Tc1-6_DR|522584:0.05135,Tc1-6_DR|1854734:0.06379)0.889:0.01432)0.818:0.00060)0.944:0.00058)0.947:0.00057)0.524:0.00056,((((Tc1-6_DR|2040980:0.05477,(Tc1-6_DR|281044:0.03138,Tc1-6_DR|1953359:0.07152)0.245:0.02893)0.640:0.01056,(((Tc1-6_DR|1240450:0.08597,Tc1-6_DR|1750508:0.01368)0.693:0.00907,((Tc1-6_DR|1854725:0.00057,Tc1-6_DR|2040958:0.04946)0.826:0.01452,Tc1-6_DR|1538492:0.04004)0.789:0.01404)0.061:0.00058,((Tc1-6_DR|691316:0.00157,Tc1-6_DR|281039:0.07147)0.847:0.02827,(Tc1-6_DR|522566:0.06191,Tc1-6_DR|605554:0.07717)0.855:0.00078)0.480:0.00056)0.494:0.00057)0.795:0.00570,Tc1-6_DR|1311073:0.06272)0.843:0.00064,(Tc1-6_DR|53988:0.04007,(Tc1-6_DR|53954:0.05493,(Tc1-6_DR|1108918:0.03767,Tc1-6_DR|1452384:0.05966)0.827:0.04335)0.603:0.00058)0.244:0.00058)0.954:0.00058)0.635:0.00058)0.973:0.00058)0.894:0.00069,(((((Tc1-6_DR|205790:0.07858,Tc1-6_DR|1240451:0.05664)0.335:0.00409,Tc1-6_DR|444337:0.05072)0.952:0.00057,((((((Tc1-6_DR|1240452:0.05472,Tc1-6_DR|1854717:0.06155)0.744:0.01144,Tc1-6_DR|522554:0.07035)0.138:0.00056,Tc1-6_DR|361185:0.05086)0.845:0.00832,(Tc1-6_DR|1240460:0.01027,((Tc1-6_DR|1953366:0.02390,Tc1-6_DR|853241:0.03608)0.781:0.01499,(Tc1-6_DR|1647658:0.04086,(Tc1-6_DR|1240472:0.04161,(Tc1-6_DR|205768:0.01229,Tc1-6_DR|1240474:0.02002)0.904:0.02825)0.749:0.00778)0.724:0.00720)0.156:0.01074)0.169:0.00059)0.497:0.00058,Tc1-6_DR|1750485:0.06764)0.521:0.00057,(((Tc1-6_DR|1240457:0.00756,Tc1-6_DR|1538493:0.08807)0.907:0.03220,Tc1-6_DR|1953364:0.05417)0.530:0.00296,Tc1-6_DR|1538498:0.02872)0.562:0.00938)0.837:0.00272)0.759:0.00058,((Tc1-6_DR|774690:0.03599,Tc1-6_DR|2040972:0.05954)0.724:0.00618,(Tc1-6_DR|2040966:0.07852,(Tc1-6_DR|605536:0.04202,Tc1-6_DR|1030195:0.05641)0.685:0.00615)0.880:0.01050)0.477:0.00377)0.219:0.00057,((Tc1-6_DR|1647672:0.04329,Tc1-6_DR|361204:0.02019)0.057:0.00058,Tc1-6_DR|691325:0.01915)0.867:0.01372)0.738:0.00057)0.328:0.00057,(((Tc1-6_DR|361192:0.04783,Tc1-6_DR|1647677:0.02216)0.723:0.05711,(((Tc1-6_DR|361200:0.04793,((Tc1-6_DR|774688:0.05271,(((Tc1-6_DR|205766:0.08008,Tc1-6_DR|444333:0.05464)0.781:0.00396,Tc1-6_DR|522570:0.07761)0.853:0.00712,(((((Tc1-6_DR|853264:0.09184,(Tc1-6_DR|1030232:0.00058,Tc1-6_DR|1108938:0.01497)0.917:0.06476)0.753:0.00496,Tc1-6_DR|361212:0.05446)0.098:0.00530,(Tc1-6_DR|691335:0.05872,(Tc1-6_DR|2040995:0.06161,Tc1-6_DR|774703:0.06441)0.759:0.00687)0.740:0.00369)0.769:0.00440,(Tc1-6_DR|1240449:0.05119,(Tc1-6_DR|853258:0.05558,Tc1-6_DR|1311081:0.07834)0.732:0.02141)0.833:0.00641)0.765:0.00389,(Tc1-6_DR|1311068:0.06853,(Tc1-6_DR|361218:0.07424,Tc1-6_DR|1030212:0.09096)0.654:0.00384)0.728:0.00544)0.540:0.00057)0.504:0.00086)0.019:0.00121,(((Tc1-6_DR|1647669:0.07275,(Tc1-6_DR|1030245:0.07002,Tc1-6_DR|132712:0.05195)0.160:0.00644)0.575:0.00098,Tc1-6_DR|361201:0.08172)0.775:0.00177,Tc1-6_DR|774711:0.05490)0.734:0.00087)0.372:0.00135)0.136:0.00058,(Tc1-6_DR|1538496:0.08586,(Tc1-6_DR|2040968:0.05075,Tc1-6_DR|1953365:0.06368)0.698:0.00339)0.782:0.00154)0.711:0.00059,((Tc1-6_DR|605553:0.09597,(Tc1-6_DR|1108917:0.08422,((Tc1-6_DR|1452391:0.06179,(Tc1-6_DR|361197:0.05495,(Tc1-6_DR|1452379:0.08113,Tc1-6_DR|691317:0.04396)0.753:0.00662)0.833:0.01033)0.747:0.00304,((Tc1-6_DR|281048:0.03722,(Tc1-6_DR|361205:0.05994,Tc1-6_DR|940172:0.11868)0.749:0.01954)0.719:0.00323,(Tc1-6_DR|691313:0.08206,Tc1-6_DR|691322:0.05668)0.884:0.01467)0.811:0.00978)0.887:0.00058)0.670:0.00615)0.662:0.00557,(Tc1-6_DR|1538495:0.06315,(Tc1-6_DR|281041:0.04477,Tc1-6_DR|1452381:0.05549)0.813:0.01587)0.875:0.00778)0.772:0.00275)0.126:0.00077)0.073:0.00077,Tc1-6_DR|1240467:0.11985)0.789:0.00108)0.152:0.00065)0.000:0.00174)0.673:0.00093)0.579:0.00057,((Tc1-6_DR|205794:0.06916,Tc1-6_DR|1953371:0.04119)0.788:0.01539,(((Tc1-6_DR|1240462:0.08288,Tc1-6_DR|2105494:0.05305)0.712:0.01631,Tc1-6_DR|53984:0.05097)0.076:0.00057,(Tc1-6_DR|605534:0.01122,(Tc1-6_DR|444339:0.05965,Tc1-6_DR|1953355:0.02107)0.780:0.01805)0.653:0.01698)0.817:0.00566)0.891:0.00592)0.804:0.00060,Tc1-6_DR|444346:0.06314)0.000:0.00100,((Tc1-6_DR|53972:0.01996,(((Tc1-6_DR|522553:0.05914,Tc1-6_DR|605532:0.09649)0.689:0.01784,(Tc1-6_DR|522597:0.02987,Tc1-6_DR|522598:0.03031)0.978:0.02466)0.741:0.00369,(Tc1-6_DR|691341:0.04445,Tc1-6_DR|1953374:0.05096)0.750:0.00488)0.756:0.00058)0.769:0.00181,Tc1-6_DR|53987:0.06852)0.768:0.00108)0.930:0.04106)0.462:0.00807)0.000:0.00057)0.000:0.00057,Tc1-6_DR|205764:0.04352)0.930:0.03702,((Tc1-6_DR|2082884:0.05464,(((Tc1-6_DR|1538491:0.03257,(Tc1-6_DR|940180:0.00511,Tc1-6_DR|361189:0.01875)0.145:0.03803)0.825:0.05376,(Tc1-6_DR|691336:0.00058,Tc1-6_DR|1854711:0.18185)0.644:0.04929)0.580:0.00827,(Tc1-6_DR|2040989:0.04542,Tc1-6_DR|1452400:0.03998)0.822:0.05632)0.618:0.00056)0.455:0.06015,Tc1-6_DR|853252:0.53722)0.000:0.01233)0.810:0.03213)0.857:0.05080,((((((Tc1-6_DR|444345:0.02456,Tc1-6_DR|1173124:0.06967)0.769:0.01062,(Tc1-6_DR|1240454:0.11314,(Tc1-6_DR|1173118:0.03471,Tc1-6_DR|2101912:0.03667)0.693:0.00666)0.424:0.00058)0.268:0.00057,(Tc1-6_DR|605562:0.02024,Tc1-6_DR|853254:0.02990)0.865:0.01450)0.809:0.00990,(Tc1-6_DR|774700:0.10477,(((Tc1-6_DR|281053:0.04224,Tc1-6_DR|53973:0.06935)0.739:0.01153,Tc1-6_DR|853256:0.04059)0.737:0.01616,((Tc1-6_DR|1030225:0.03069,(Tc1-6_DR|2040974:0.00797,Tc1-6_DR|1647668:0.05719)0.432:0.03326)0.750:0.01364,(Tc1-6_DR|1647671:0.09110,Tc1-6_DR|1372999:0.09760)0.768:0.00057)0.845:0.01319)0.572:0.00057)0.814:0.01677)0.000:0.00053,((Tc1-6_DR|1030231:0.03852,((Tc1-6_DR|1647650:0.03787,Tc1-6_DR|1854731:0.10102)0.165:0.04569,Tc1-6_DR|53955:0.05017)0.741:0.01485)0.821:0.02654,(Tc1-6_DR|774693:0.13811,(Tc1-6_DR|1854713:0.06836,Tc1-6_DR|2040981:0.00057)0.508:0.04894)0.410:0.01172)0.562:0.00625)0.641:0.00578,(((((Tc1-6_DR|1372995:0.01815,((((((Tc1-6_DR|1372994:0.04000,Tc1-6_DR|1452374:0.03954)0.742:0.00921,(Tc1-6_DR|1108911:0.01798,(Tc1-6_DR|444350:0.03096,(Tc1-6_DR|1854719:0.00058,Tc1-6_DR|691337:0.00058)0.996:0.08745)0.737:0.00058)0.816:0.01143)0.784:0.01157,((Tc1-6_DR|1854723:0.05331,((Tc1-6_DR|281058:0.07990,Tc1-6_DR|361207:0.04204)0.701:0.01941,(Tc1-6_DR|1372996:0.00058,Tc1-6_DR|1173129:0.00295)0.826:0.06230)0.403:0.00713)0.702:0.00574,((Tc1-6_DR|1173134:0.01636,Tc1-6_DR|1173135:0.03937)0.775:0.01503,(((Tc1-6_DR|940195:0.03059,Tc1-6_DR|1854732:0.17720)0.261:0.00057,(Tc1-6_DR|53956:0.00057,Tc1-6_DR|1030234:0.00057)0.910:0.04077)0.082:0.00058,(Tc1-6_DR|940188:0.03081,(Tc1-6_DR|132694:0.02942,Tc1-6_DR|1750496:0.00955)0.768:0.00969)0.781:0.00994)0.405:0.00058)0.351:0.00764)0.625:0.00655)0.723:0.01252,((((Tc1-6_DR|691342:0.00058,Tc1-6_DR|1538497:0.00281)0.863:0.03696,(Tc1-6_DR|1311094:0.02010,Tc1-6_DR|1311077:0.00059)0.783:0.02666)0.754:0.00676,(((Tc1-6_DR|1173126:0.07085,Tc1-6_DR|1372986:0.00058)0.874:0.02013,(((Tc1-6_DR|1311091:0.00058,Tc1-6_DR|205787:0.07496)0.906:0.02947,((Tc1-6_DR|853246:0.00055,Tc1-6_DR|1452382:0.04234)0.871:0.07019,((((Tc1-6_DR|1750524:0.03497,Tc1-6_DR|940163:0.03248)0.526:0.03254,Tc1-6_DR|1452372:0.13157)0.726:0.00858,((Tc1-6_DR|1452385:0.06042,Tc1-6_DR|132711:0.07393)0.816:0.01535,(((Tc1-6_DR|1953391:0.10753,Tc1-6_DR|1953348:0.06314)0.719:0.00086,((((Tc1-6_DR|774709:0.07300,Tc1-6_DR|1452369:0.08055)0.740:0.01022,((Tc1-6_DR|1854714:0.03597,Tc1-6_DR|605579:0.08938)0.745:0.00530,((Tc1-6_DR|53979:0.06678,(Tc1-6_DR|53980:0.10730,Tc1-6_DR|53957:0.05194)0.027:0.00361)0.738:0.00400,(((Tc1-6_DR|2040962:0.11940,Tc1-6_DR|1647647:0.03538)0.749:0.01319,Tc1-6_DR|1854694:0.11140)0.697:0.00380,((Tc1-6_DR|522581:0.09387,Tc1-6_DR|1854729:0.05849)0.682:0.06366,(Tc1-6_DR|522580:0.11697,Tc1-6_DR|1750493:0.05297)0.937:0.05383)0.721:0.01132)0.729:0.00579)0.955:0.00058)0.808:0.00906)0.393:0.00058,Tc1-6_DR|2040973:0.09852)0.159:0.01665,(Tc1-6_DR|1854727:0.07540,Tc1-6_DR|1750521:0.02274)0.811:0.04424)0.306:0.02447)0.788:0.01137,Tc1-6_DR|1108890:0.09325)0.148:0.00057)0.519:0.00057)0.792:0.00058,(((Tc1-6_DR|1240478:0.11487,((Tc1-6_DR|2040994:0.00234,Tc1-6_DR|132695:0.00058)0.754:0.06396,(Tc1-6_DR|1108910:0.01359,Tc1-6_DR|1452375:0.00058)0.906:0.06783)0.762:0.00893)0.521:0.00058,(((Tc1-6_DR|1108923:0.08535,Tc1-6_DR|1647661:0.06176)0.392:0.00334,Tc1-6_DR|691295:0.09154)0.405:0.00670,Tc1-6_DR|774720:0.08061)0.763:0.00595)0.274:0.00058,(Tc1-6_DR|1854707:0.05746,Tc1-6_DR|1750520:0.07163)0.766:0.01105)0.437:0.00058)0.195:0.00058)0.890:0.01755)0.255:0.00061,((Tc1-6_DR|1240453:0.00055,Tc1-6_DR|1240447:0.08402)0.608:0.05299,Tc1-6_DR|2115523:0.00057)0.707:0.02984)0.022:0.00057)0.906:0.02213,(Tc1-6_DR|605543:0.01453,Tc1-6_DR|53961:0.00057)0.927:0.03104)0.000:0.00056)0.756:0.00591,((Tc1-6_DR|1647667:0.00058,Tc1-6_DR|1750518:0.03177)0.953:0.05945,((Tc1-6_DR|522576:0.00057,(Tc1-6_DR|774710:0.07359,Tc1-6_DR|853266:0.00350)0.322:0.06209)0.714:0.02829,Tc1-6_DR|1240429:0.03512)0.205:0.00058)0.836:0.01248)0.704:0.00280)0.452:0.01578,(Tc1-6_DR|522579:0.00058,Tc1-6_DR|2040975:0.03938)0.926:0.02933)0.775:0.00098,(Tc1-6_DR|691309:0.02806,(Tc1-6_DR|1750492:0.00057,Tc1-6_DR|1854735:0.00058)0.482:0.03188)0.786:0.01642)0.373:0.00057)0.374:0.00057,(Tc1-6_DR|361215:0.04438,Tc1-6_DR|1750506:0.02901)0.754:0.00841)0.543:0.00058,(Tc1-6_DR|1372998:0.02401,Tc1-6_DR|2040979:0.02173)0.898:0.01595)0.173:0.00057,((Tc1-6_DR|1108913:0.03356,(((Tc1-6_DR|1240456:0.04968,((Tc1-6_DR|1108894:0.02843,Tc1-6_DR|1647656:0.06572)0.919:0.05761,Tc1-6_DR|361206:0.06186)0.146:0.00058)0.715:0.00053,Tc1-6_DR|1173137:0.05722)0.791:0.03283,(Tc1-6_DR|53962:0.05928,((Tc1-6_DR|1030224:0.02527,(Tc1-6_DR|281052:0.00057,Tc1-6_DR|1452365:0.08781)0.385:0.02122)0.301:0.01702,(Tc1-6_DR|2041003:0.00054,Tc1-6_DR|1108944:0.06697)0.608:0.02266)0.285:0.00056)0.798:0.01258)0.314:0.00057)0.079:0.00059,(Tc1-6_DR|940177:0.02634,Tc1-6_DR|53958:0.02612)0.872:0.02662)0.586:0.00683)0.672:0.00057,(Tc1-6_DR|1173125:0.03962,((Tc1-6_DR|1750488:0.05325,Tc1-6_DR|853259:0.00057)0.105:0.01001,((Tc1-6_DR|53978:0.03533,Tc1-6_DR|1953375:0.06184)0.852:0.08196,Tc1-6_DR|774701:0.01790)0.667:0.05089)0.745:0.01612)0.772:0.01443)0.909:0.02411)0.579:0.03104)0.600:0.01381,((Tc1-6_DR|53976:0.05718,((Tc1-6_DR|853253:0.05951,(Tc1-6_DR|1240483:0.03763,Tc1-6_DR|1311078:0.02761)0.760:0.01260)0.000:0.00058,Tc1-6_DR|1108927:0.04758)0.491:0.00057)0.673:0.00058,(Tc1-6_DR|1372997:0.01411,(Tc1-6_DR|1240458:0.14179,Tc1-6_DR|774717:0.09517)0.686:0.03637)0.885:0.04411)0.866:0.02916)0.924:0.04272)0.230:0.00078,Tc1-6_DR|522578:0.04698)0.414:0.00519)0.889:0.01885)0.690:0.00299,(Tc1-6_DR|1240445:0.06114,Tc1-6_DR|691302:0.04612)0.802:0.01248)0.350:0.13234)0.938:0.04905,Tc1-6_DR|1030233:0.12391)0.641:0.00524)0.931:0.03346)0.584:0.00859,(Tc1-6_DR|2040969:0.08948,Tc1-6_DR|1173123:0.08125)0.844:0.00745)0.000:0.00057)0.316:0.00057,(((Tc1-6_DR|940164:0.07101,((Tc1-6_DR|444362:0.16644,((Tc1-6_DR|444366:0.05766,Tc1-6_DR|1372993:0.03182)0.750:0.01300,Tc1-6_DR|605537:0.04225)0.737:0.01245)0.481:0.03463,(Tc1-6_DR|1750482:0.03513,Tc1-6_DR|853247:0.27250)0.742:0.06869)0.829:0.02783)0.034:0.00058,(Tc1-6_DR|691319:0.05717,Tc1-6_DR|940191:0.04890)0.860:0.00880)0.788:0.00058,(Tc1-6_DR|1311067:0.07926,(Tc1-6_DR|605544:0.03843,Tc1-6_DR|361198:0.04236)0.382:0.00415)0.817:0.00761)0.788:0.00130)0.938:0.00072,(Tc1-6_DR|1240443:0.04124,Tc1-6_DR|1173112:0.10522)0.761:0.01600)0.092:0.00073)0.840:0.00100,((Tc1-6_DR|205781:0.06067,Tc1-6_DR|774705:0.07009)0.768:0.00236,((Tc1-6_DR|205763:0.06219,(Tc1-6_DR|1750491:0.03786,Tc1-6_DR|361203:0.03291)0.370:0.01482)0.706:0.00873,(Tc1-6_DR|522574:0.08734,(Tc1-6_DR|605564:0.05067,(((Tc1-6_DR|205770:0.03816,Tc1-6_DR|1108926:0.04378)0.380:0.00356,(Tc1-6_DR|691303:0.05227,Tc1-6_DR|1311074:0.05340)0.861:0.01234)0.870:0.00683,(Tc1-6_DR|1108905:0.04222,Tc1-6_DR|1311066:0.05955)0.748:0.00313)0.841:0.00057)0.000:0.00156)0.840:0.00227)0.772:0.00119)0.842:0.00256)0.872:0.00297,((((((((Tc1-6_DR|1647641:0.09129,Tc1-6_DR|361209:0.02381)0.166:0.00813,Tc1-6_DR|1953376:0.06318)0.790:0.01196,(Tc1-6_DR|1452366:0.01427,Tc1-6_DR|1452368:0.02086)0.943:0.02274)0.816:0.01218,(((Tc1-6_DR|605546:0.03165,Tc1-6_DR|1750519:0.08494)0.308:0.00471,Tc1-6_DR|1647662:0.07428)0.941:0.07740,Tc1-6_DR|53965:0.09623)0.512:0.00897)0.791:0.01459,((((Tc1-6_DR|1030219:0.00057,(Tc1-6_DR|361225:0.00056,Tc1-6_DR|605545:0.07639)0.208:0.00501)0.901:0.05237,Tc1-6_DR|281055:0.07988)0.041:0.00058,((Tc1-6_DR|205774:0.02472,Tc1-6_DR|1854746:0.03306)0.697:0.04598,(Tc1-6_DR|444354:0.06114,Tc1-6_DR|774719:0.05065)0.774:0.01136)0.697:0.00629)0.844:0.00328,((Tc1-6_DR|1854740:0.08040,(Tc1-6_DR|691307:0.04055,(Tc1-6_DR|444361:0.06326,Tc1-6_DR|1108925:0.00057)0.506:0.06664)0.736:0.00646)0.767:0.00506,((Tc1-6_DR|853243:0.06406,Tc1-6_DR|774714:0.07342)0.749:0.00407,Tc1-6_DR|1953372:0.06664)0.632:0.00110)0.617:0.00267)0.464:0.00058)0.877:0.00574,((((((Tc1-6_DR|1108908:0.06570,((Tc1-6_DR|605577:0.01943,Tc1-6_DR|1953386:0.06194)0.734:0.00058,(Tc1-6_DR|1373003:0.00973,Tc1-6_DR|1854720:0.02458)0.775:0.02717)0.848:0.01335)0.302:0.00696,(Tc1-6_DR|691294:0.04712,(Tc1-6_DR|281062:0.05965,Tc1-6_DR|1854718:0.04116)0.645:0.00740)0.844:0.00795)0.827:0.00502,(Tc1-6_DR|605538:0.03613,Tc1-6_DR|605540:0.04945)0.896:0.01557)0.756:0.00166,(((Tc1-6_DR|444343:0.07479,Tc1-6_DR|205782:0.06297)0.762:0.00550,((Tc1-6_DR|205788:0.06573,(Tc1-6_DR|205789:0.06533,((Tc1-6_DR|1452403:0.05712,Tc1-6_DR|1750487:0.01983)0.774:0.02478,Tc1-6_DR|691327:0.05163)0.577:0.00547)0.780:0.00471)0.622:0.00128,((((Tc1-6_DR|691292:0.00053,Tc1-6_DR|1452367:0.00235)0.298:0.05005,(Tc1-6_DR|1854703:0.02287,Tc1-6_DR|1854704:0.03895)0.974:0.02096)0.707:0.00191,((Tc1-6_DR|1173119:0.03947,Tc1-6_DR|1030236:0.08471)0.829:0.00810,((Tc1-6_DR|1240468:0.04086,Tc1-6_DR|1647683:0.08624)0.844:0.01083,(Tc1-6_DR|361223:0.11588,Tc1-6_DR|1750526:0.08692)0.753:0.00058)0.739:0.00413)0.730:0.00236)0.637:0.00053,(Tc1-6_DR|1030239:0.07212,(Tc1-6_DR|281056:0.09105,((((Tc1-6_DR|853262:0.07532,Tc1-6_DR|361211:0.06980)0.254:0.02199,Tc1-6_DR|853255:0.07533)0.687:0.00623,(Tc1-6_DR|774716:0.05517,Tc1-6_DR|940187:0.03799)0.257:0.00839)0.629:0.00080,((Tc1-6_DR|444358:0.05840,Tc1-6_DR|1030216:0.09409)0.759:0.01010,(Tc1-6_DR|1452363:0.00058,Tc1-6_DR|1452387:0.11051)0.765:0.14225)0.773:0.01078)0.801:0.00662)0.196:0.00057)0.806:0.00673)0.436:0.00128)0.015:0.00233)0.601:0.00983,((Tc1-6_DR|361187:0.06280,Tc1-6_DR|1452398:0.07324)0.901:0.01322,(((Tc1-6_DR|774692:0.05002,Tc1-6_DR|1750502:0.10537)0.668:0.00379,(Tc1-6_DR|1240448:0.03924,Tc1-6_DR|1953351:0.00055)0.367:0.04651)0.848:0.00878,(Tc1-6_DR|205772:0.05056,Tc1-6_DR|1311075:0.04984)0.606:0.00338)0.097:0.00133)0.768:0.00291)0.677:0.00121)0.439:0.00056,(Tc1-6_DR|1854698:0.03835,(Tc1-6_DR|1452380:0.03119,Tc1-6_DR|1854697:0.04795)0.821:0.01099)0.906:0.00791)0.094:0.00058,((((Tc1-6_DR|1854701:0.07910,((Tc1-6_DR|940205:0.05730,Tc1-6_DR|1750497:0.09040)0.949:0.09768,((Tc1-6_DR|1108915:0.04811,(Tc1-6_DR|940192:0.05733,Tc1-6_DR|1953360:0.00058)0.303:0.02430)0.667:0.00301,(Tc1-6_DR|1030240:0.03326,Tc1-6_DR|1108922:0.04710)0.354:0.03298)0.033:0.00058)0.074:0.00103)0.530:0.01718,Tc1-6_DR|1854705:0.05090)0.698:0.01187,((Tc1-6_DR|1953385:0.24597,Tc1-6_DR|1240446:0.07226)0.639:0.01173,((Tc1-6_DR|1953362:0.05761,(Tc1-6_DR|1311086:0.12791,Tc1-6_DR|691315:0.04909)0.704:0.00628)0.792:0.02741,Tc1-6_DR|444352:0.06584)0.315:0.01788)0.947:0.07451)0.845:0.02343,Tc1-6_DR|1953399:0.06795)0.742:0.00495)0.234:0.00058)0.183:0.00058,(((Tc1-6_DR|1240434:0.06633,(((Tc1-6_DR|1372992:0.08484,(Tc1-6_DR|205771:0.09284,Tc1-6_DR|940162:0.02920)0.102:0.00058)0.642:0.00057,(Tc1-6_DR|361221:0.08556,Tc1-6_DR|853260:0.05178)0.826:0.01295)0.772:0.00236,(((Tc1-6_DR|205793:0.05311,Tc1-6_DR|1108903:0.08159)0.693:0.00482,Tc1-6_DR|1373006:0.06672)0.778:0.01064,Tc1-6_DR|281061:0.05538)0.783:0.00537)0.000:0.00063)0.939:0.00073,((Tc1-6_DR|1240470:0.06551,(Tc1-6_DR|1240459:0.07214,Tc1-6_DR|1647648:0.02551)0.794:0.00898)0.401:0.00467,Tc1-6_DR|1311084:0.04975)0.755:0.00363)0.977:0.00058,((Tc1-6_DR|605576:0.05161,(Tc1-6_DR|605574:0.01705,Tc1-6_DR|605575:0.01961)0.813:0.01517)0.946:0.02551,(Tc1-6_DR|444363:0.04613,Tc1-6_DR|361220:0.04965)0.730:0.00345)0.777:0.00529)0.785:0.00114)0.752:0.00057,((Tc1-6_DR|444359:0.05676,((Tc1-6_DR|1108932:0.03053,(Tc1-6_DR|132710:0.49890,(((Tc1-6_DR|1647655:0.18190,(Tc1-6_DR|53977:0.03438,Tc1-6_DR|1311071:0.01401)0.817:0.03512)0.923:0.11404,Tc1-6_DR|522558:0.00057)0.770:0.03637,(Tc1-6_DR|1647638:0.05638,(Tc1-6_DR|1030226:0.20896,Tc1-6_DR|2040977:0.21721)0.382:0.02158)0.236:0.00636)0.396:0.00057)0.655:0.02075)0.203:0.00057,Tc1-6_DR|1452359:0.08412)0.309:0.00058)0.849:0.00925,((((Tc1-6_DR|1854747:0.03243,Tc1-6_DR|1854750:0.02854)0.744:0.01522,Tc1-6_DR|1240437:0.04303)0.753:0.00399,(Tc1-6_DR|1953389:0.03750,Tc1-6_DR|1953390:0.02643)0.956:0.01674)0.585:0.00058,Tc1-6_DR|444341:0.03698)0.791:0.00057)0.775:0.00116)0.762:0.00212)0.376:0.00084,(Tc1-6_DR|940184:0.02912,(Tc1-6_DR|361213:0.11668,Tc1-6_DR|522560:0.02298)0.205:0.00524)0.757:0.01243)0.374:0.00664);
```
