## Supplementary Data 2 for "A genomic portrait of zebrafish transposable elements and their spatiotemporal embryonic expression": Tc1-7_DR.mafft.nwk

```
(((Tc1-7_DR|1030278:0.10107,(Tc1-7_DR|940214:0.10663,Tc1-7_DR|1373039:0.07767)0.303:0.00220)0.128:0.00456,(((Tc1-7_DR|853288:0.03411,Tc1-7_DR|1030265:0.00059)0.510:0.06541,Tc1-7_DR|205843:0.08928)0.195:0.00383,Tc1-7_DR|1647738:0.06837)0.876:0.03191)0.645:0.00574,((Tc1-7_DR|132754:0.12662,(Tc1-7_DR|281120:0.00058,Tc1-7_DR|1854799:0.04838)0.901:0.07516)0.786:0.00563,((((Tc1-7_DR|281088:0.09045,Tc1-7_DR|1854779:0.00717)0.273:0.08971,Tc1-7_DR|940230:0.10119)0.785:0.00690,((Tc1-7_DR|691402:0.05623,Tc1-7_DR|1647721:0.08358)0.740:0.00295,(Tc1-7_DR|1647754:0.11563,(Tc1-7_DR|853323:0.03441,Tc1-7_DR|1647753:0.01510)0.294:0.09442)0.874:0.01092)0.807:0.00349)0.866:0.00488,(Tc1-7_DR|1647747:0.05494,(Tc1-7_DR|1854805:0.00058,(Tc1-7_DR|444436:0.17127,Tc1-7_DR|444421:0.08860)0.440:0.10034)0.789:0.02830)0.835:0.05393)0.264:0.00058)0.797:0.00112,(((((((((Tc1-7_DR|940256:0.08162,Tc1-7_DR|1030262:0.11887)0.146:0.00394,(Tc1-7_DR|691349:0.02982,Tc1-7_DR|1108947:0.04049)0.735:0.06151)0.503:0.00493,((((Tc1-7_DR|1373024:0.10286,Tc1-7_DR|1311097:0.08713)0.179:0.00762,(Tc1-7_DR|1108981:0.00058,Tc1-7_DR|1854798:0.09058)0.437:0.13046)0.659:0.00752,(((Tc1-7_DR|1452407:0.08698,Tc1-7_DR|444407:0.07247)0.827:0.02194,(Tc1-7_DR|1750584:0.06192,Tc1-7_DR|1750583:0.04442)0.933:0.06102)0.164:0.00699,(Tc1-7_DR|1538522:0.12234,Tc1-7_DR|281096:0.11422)0.767:0.00662)0.612:0.00139)0.583:0.00059,((Tc1-7_DR|522608:0.08602,(Tc1-7_DR|774781:0.03156,(Tc1-7_DR|281087:0.07739,Tc1-7_DR|1854755:0.05535)0.361:0.04431)0.619:0.00794)0.825:0.00561,(Tc1-7_DR|1030282:0.09779,(Tc1-7_DR|774742:0.08194,Tc1-7_DR|132755:0.11572)0.586:0.00271)0.752:0.00586)0.858:0.00265)0.851:0.00114)0.728:0.00058,(Tc1-7_DR|1647725:0.11175,(Tc1-7_DR|132761:0.00111,Tc1-7_DR|1647749:0.02228)0.625:0.09524)0.536:0.00647)0.706:0.00079,((((((Tc1-7_DR|361249:0.00057,Tc1-7_DR|605583:0.00058)0.774:0.07966,(Tc1-7_DR|132733:0.03522,Tc1-7_DR|691373:0.03014)0.525:0.07010)0.849:0.01340,(Tc1-7_DR|1854806:0.09469,(Tc1-7_DR|1108980:0.06745,Tc1-7_DR|1173159:0.03529)0.841:0.03007)0.736:0.00511)0.817:0.00473,((((Tc1-7_DR|444414:0.12403,Tc1-7_DR|774770:0.11388)0.476:0.01915,(Tc1-7_DR|940262:0.07893,Tc1-7_DR|940240:0.03914)0.473:0.02451)0.850:0.00971,(Tc1-7_DR|774763:0.15696,(Tc1-7_DR|774753:0.00059,Tc1-7_DR|1240500:0.08942)0.921:0.10133)0.686:0.02538)0.115:0.00058,Tc1-7_DR|853310:0.10728)0.709:0.00106)0.785:0.00059,(Tc1-7_DR|54018:0.10943,((Tc1-7_DR|522624:0.09629,Tc1-7_DR|522625:0.08491)0.969:0.01516,(Tc1-7_DR|205832:0.10267,(Tc1-7_DR|853326:0.10595,((Tc1-7_DR|54013:0.15486,((Tc1-7_DR|281071:0.13049,Tc1-7_DR|1173170:0.09640)0.038:0.00138,Tc1-7_DR|281105:0.10105)0.649:0.00775)0.748:0.00467,(Tc1-7_DR|774778:0.18027,Tc1-7_DR|54004:0.10856)0.149:0.01127)0.838:0.00685)0.059:0.00122)0.760:0.00163)0.765:0.00107)0.768:0.00070)0.693:0.00101,(((((((((((Tc1-7_DR|205819:0.00058,Tc1-7_DR|522638:0.43092)0.492:0.12503,(Tc1-7_DR|444427:0.01907,Tc1-7_DR|691364:0.00621)0.451:0.10324)0.852:0.00121,((((Tc1-7_DR|1240495:0.11072,((Tc1-7_DR|53994:0.08285,(((Tc1-7_DR|1452406:0.00059,(Tc1-7_DR|853313:0.09951,(Tc1-7_DR|691348:0.02843,Tc1-7_DR|940233:0.92355)0.800:0.14806)0.000:0.00757)0.446:0.07377,Tc1-7_DR|444433:0.04359)0.378:0.02033,Tc1-7_DR|361237:0.08318)0.874:0.03142)0.768:0.00890,((Tc1-7_DR|281094:0.04947,Tc1-7_DR|1647722:0.00060)0.436:0.07107,Tc1-7_DR|774777:0.22672)0.874:0.04076)0.748:0.01138)0.026:0.00060,((Tc1-7_DR|361234:0.00082,Tc1-7_DR|1538517:0.32146)0.122:0.09869,Tc1-7_DR|1030283:0.06239)0.807:0.02123)0.846:0.00278,((((Tc1-7_DR|1647743:0.10292,(Tc1-7_DR|361272:0.04446,Tc1-7_DR|1240513:0.00985)0.452:0.08414)0.779:0.00509,(Tc1-7_DR|691350:0.09230,Tc1-7_DR|1373044:0.15519)0.635:0.01051)0.254:0.00179,Tc1-7_DR|1173168:0.15173)0.775:0.00059,(((((Tc1-7_DR|281107:0.07137,Tc1-7_DR|940264:0.08710)0.020:0.00058,Tc1-7_DR|54022:0.10918)0.744:0.00711,Tc1-7_DR|444431:0.07825)0.591:0.00057,(((Tc1-7_DR|54017:0.07988,Tc1-7_DR|522641:0.08937)0.081:0.00256,Tc1-7_DR|691386:0.08851)0.097:0.00223,Tc1-7_DR|444378:0.17727)0.728:0.00718)0.860:0.00058,((Tc1-7_DR|281112:0.06417,(Tc1-7_DR|361262:0.07686,(Tc1-7_DR|205802:0.04055,Tc1-7_DR|1452438:0.00058)0.476:0.04494)0.531:0.00378)0.700:0.00542,((((Tc1-7_DR|54032:0.02745,Tc1-7_DR|853317:0.00057)0.438:0.09260,Tc1-7_DR|1173164:0.08114)0.763:0.00114,(Tc1-7_DR|1173152:0.10572,(Tc1-7_DR|1030255:0.05602,Tc1-7_DR|605621:0.08370)0.653:0.02560)0.710:0.00374)0.261:0.00334,Tc1-7_DR|522645:0.07779)0.419:0.00093)0.885:0.00366)0.720:0.00123)0.786:0.00087)0.796:0.00084,((Tc1-7_DR|774769:0.10605,Tc1-7_DR|1240490:0.13200)0.845:0.00720,(Tc1-7_DR|853322:0.11536,((Tc1-7_DR|605589:0.09297,Tc1-7_DR|1108950:0.00464)0.540:0.06983,Tc1-7_DR|691365:0.08507)0.272:0.00548)0.617:0.00058)0.858:0.00168)0.859:0.00059)0.408:0.00054,(((Tc1-7_DR|205809:0.12797,(Tc1-7_DR|691376:0.10255,Tc1-7_DR|774737:0.10839)0.662:0.01135)0.238:0.00068,((Tc1-7_DR|940260:0.09659,(Tc1-7_DR|1452429:0.11889,((Tc1-7_DR|940255:0.05929,Tc1-7_DR|1311105:0.00867)0.488:0.07589,Tc1-7_DR|1538510:0.18545)0.700:0.00768)0.293:0.00226)0.270:0.00085,Tc1-7_DR|205800:0.11980)0.047:0.00054)0.367:0.00073,Tc1-7_DR|1750564:0.09680)0.595:0.00107)0.753:0.00077,((Tc1-7_DR|361261:0.10466,(Tc1-7_DR|522636:0.08902,Tc1-7_DR|853294:0.02256)0.356:0.05940)0.810:0.01043,(Tc1-7_DR|1750537:0.09426,((Tc1-7_DR|1452458:0.04614,Tc1-7_DR|1854776:0.00059)0.755:0.05741,(Tc1-7_DR|940236:0.07369,Tc1-7_DR|940215:0.07508)0.737:0.01285)0.424:0.01942)0.858:0.00760)0.002:0.00058)0.546:0.00057,Tc1-7_DR|1750557:0.10878)0.886:0.00162,((Tc1-7_DR|1373013:0.10748,((Tc1-7_DR|522619:0.14657,(Tc1-7_DR|1240528:0.07508,(Tc1-7_DR|281091:0.00058,Tc1-7_DR|1373017:0.00057)0.837:0.12159)0.043:0.00057)0.399:0.00054,(Tc1-7_DR|1750558:0.10083,(Tc1-7_DR|853280:0.05853,Tc1-7_DR|1373055:0.04602)0.858:0.06854)0.912:0.02483)0.816:0.00354)0.164:0.00058,((((Tc1-7_DR|605591:0.07305,Tc1-7_DR|774780:0.05921)0.860:0.02198,Tc1-7_DR|1854795:0.13234)0.607:0.00453,(Tc1-7_DR|1647732:0.10012,((Tc1-7_DR|54027:0.05403,Tc1-7_DR|54024:0.03904)0.843:0.10864,(Tc1-7_DR|1452471:0.00057,Tc1-7_DR|205799:0.00057)0.000:0.00059)0.811:0.19275)0.850:0.01629)0.793:0.00067,(((((Tc1-7_DR|1538530:0.07629,(Tc1-7_DR|774751:0.22443,(Tc1-7_DR|522599:0.08877,(((Tc1-7_DR|522650:0.11477,(Tc1-7_DR|1647769:0.12081,(Tc1-7_DR|444442:0.00058,Tc1-7_DR|444443:0.00482)0.999:0.18564)0.969:0.04257)0.368:0.01539,Tc1-7_DR|940207:0.14696)0.877:0.02794,Tc1-7_DR|1030304:0.10811)0.683:0.01219)0.490:0.00859)0.777:0.01364)0.036:0.00219,Tc1-7_DR|1240531:0.08854)0.889:0.00535,(Tc1-7_DR|1030261:0.01395,Tc1-7_DR|1108987:0.00330)0.788:0.10643)0.870:0.00267,((Tc1-7_DR|1173178:0.07945,((Tc1-7_DR|774768:0.08976,(Tc1-7_DR|1240508:0.14974,(Tc1-7_DR|774728:0.00059,(Tc1-7_DR|361282:0.03300,Tc1-7_DR|853325:0.01690)0.928:0.20880)0.066:0.06692)0.677:0.23469)0.342:0.00736,(Tc1-7_DR|444432:0.03177,Tc1-7_DR|1854787:0.07499)0.203:0.06114)0.853:0.01720)0.633:0.00156,(Tc1-7_DR|1173155:0.06921,(((Tc1-7_DR|1750576:0.10220,Tc1-7_DR|54015:0.11535)0.056:0.00210,(Tc1-7_DR|1452432:0.10073,Tc1-7_DR|444408:0.12770)0.807:0.00247)0.993:0.00054,((Tc1-7_DR|1452409:0.09007,Tc1-7_DR|1452456:0.07397)0.680:0.00702,Tc1-7_DR|774755:0.08217)0.361:0.00058)0.235:0.00236)0.248:0.00059)0.743:0.00085)0.857:0.00180,(((((Tc1-7_DR|205829:0.09957,(Tc1-7_DR|1311120:0.02911,Tc1-7_DR|1647714:0.01965)0.524:0.07693)0.641:0.00468,Tc1-7_DR|205808:0.22512)0.746:0.00327,(((Tc1-7_DR|1311100:0.12020,Tc1-7_DR|691404:0.07620)0.797:0.02137,(Tc1-7_DR|853312:0.11744,Tc1-7_DR|1108970:0.00502)0.527:0.06750)0.685:0.00575,(Tc1-7_DR|444437:0.10187,(Tc1-7_DR|361235:0.10182,(Tc1-7_DR|1452441:0.13898,Tc1-7_DR|1452462:0.03745)0.624:0.07879)0.723:0.01287)0.697:0.00730)0.835:0.00620)0.461:0.00145,(((Tc1-7_DR|54044:0.11365,(Tc1-7_DR|281075:0.11242,(Tc1-7_DR|54010:0.01748,Tc1-7_DR|205822:0.12835)0.384:0.12173)0.785:0.00918)0.153:0.00158,Tc1-7_DR|1311099:0.08564)0.791:0.00285,(Tc1-7_DR|1750569:0.09905,(Tc1-7_DR|853292:0.11234,Tc1-7_DR|1750555:0.13294)0.789:0.01236)0.617:0.00204)0.189:0.00058)0.829:0.00156,Tc1-7_DR|853315:0.03888)0.000:0.00075)0.105:0.00057)0.888:0.00192)0.868:0.00174)0.074:0.00058,(((((((Tc1-7_DR|1173162:0.12166,((Tc1-7_DR|691374:0.11029,Tc1-7_DR|1750563:0.10641)0.763:0.01442,Tc1-7_DR|1030260:0.11813)0.344:0.00058)0.748:0.00720,((Tc1-7_DR|605582:0.00057,Tc1-7_DR|1452459:0.00638)0.902:0.12043,(((Tc1-7_DR|132726:0.07914,(Tc1-7_DR|1538514:0.02224,Tc1-7_DR|1647750:0.01308)0.538:0.10182)0.642:0.00328,(Tc1-7_DR|1030257:0.16379,(Tc1-7_DR|940213:0.15725,Tc1-7_DR|1647752:0.07684)0.498:0.02000)0.406:0.01351)0.821:0.00415,((Tc1-7_DR|1854802:0.10107,(Tc1-7_DR|281077:0.06125,Tc1-7_DR|1030254:0.29421)0.275:0.01477)0.889:0.04995,Tc1-7_DR|853289:0.11132)0.573:0.00058)0.645:0.00057)0.848:0.00261)0.373:0.00056,((Tc1-7_DR|1854778:0.09332,Tc1-7_DR|361247:0.11237)0.644:0.01055,((((Tc1-7_DR|1108975:0.10605,Tc1-7_DR|1173156:0.10124)0.649:0.00067,((Tc1-7_DR|522604:0.02405,Tc1-7_DR|1750545:0.01792)0.190:0.03607,Tc1-7_DR|1240529:0.07018)0.913:0.03125)0.726:0.00234,(Tc1-7_DR|132742:0.11465,Tc1-7_DR|853284:0.08845)0.873:0.01413)0.620:0.00058,((Tc1-7_DR|774731:0.09685,Tc1-7_DR|605593:0.07453)0.739:0.00975,Tc1-7_DR|132740:0.07447)0.823:0.00931)0.801:0.00274)0.757:0.00097)0.737:0.00063,(((Tc1-7_DR|1538520:0.08600,Tc1-7_DR|1108948:0.12879)0.288:0.00982,((Tc1-7_DR|1452416:0.08394,Tc1-7_DR|1647761:0.05909)0.794:0.02290,(Tc1-7_DR|940226:0.09582,Tc1-7_DR|1647723:0.06464)0.843:0.02097)0.838:0.00986)0.853:0.00496,((((Tc1-7_DR|205826:0.24099,(Tc1-7_DR|1538509:0.05479,Tc1-7_DR|1311148:0.11404)0.797:0.01106)0.379:0.00413,(Tc1-7_DR|522639:0.05436,Tc1-7_DR|1854796:0.10664)0.812:0.01553)0.855:0.01840,((Tc1-7_DR|691372:0.14537,(((Tc1-7_DR|54029:0.04476,Tc1-7_DR|940208:0.00708)0.671:0.08716,(Tc1-7_DR|54023:0.15245,Tc1-7_DR|774774:0.11275)0.729:0.00057)0.566:0.00898,Tc1-7_DR|444419:0.09018)0.234:0.00475)0.589:0.00416,Tc1-7_DR|1647715:0.13542)0.083:0.00057)0.771:0.00152,(((((Tc1-7_DR|605628:0.07657,((Tc1-7_DR|522640:0.00250,Tc1-7_DR|691381:0.09522)0.407:0.08951,(Tc1-7_DR|444398:0.08196,Tc1-7_DR|940234:0.05802)0.580:0.06366)0.226:0.01489)0.289:0.00059,(Tc1-7_DR|940268:0.07585,(Tc1-7_DR|444435:0.07311,Tc1-7_DR|1647710:0.05279)0.165:0.06921)0.773:0.00979)0.541:0.00060,Tc1-7_DR|444369:0.09148)0.186:0.00058,(Tc1-7_DR|1108971:0.14714,(((Tc1-7_DR|444394:0.13333,Tc1-7_DR|444404:0.10711)0.334:0.00328,(Tc1-7_DR|1854801:0.16523,Tc1-7_DR|1373021:0.10781)0.303:0.00225)0.797:0.00890,(((Tc1-7_DR|1173154:0.13489,Tc1-7_DR|1240501:0.09408)0.000:0.00608,Tc1-7_DR|1311134:0.07005)0.826:0.00499,((Tc1-7_DR|605626:0.07426,((Tc1-7_DR|444391:0.00058,Tc1-7_DR|1750567:0.04547)0.716:0.12971,Tc1-7_DR|1854803:0.08019)0.064:0.00430)0.003:0.03396,(Tc1-7_DR|54041:0.09812,(Tc1-7_DR|1750549:0.04707,(Tc1-7_DR|1311125:0.09022,Tc1-7_DR|444430:0.11522)0.242:0.00936)0.666:0.01954)0.709:0.00628)0.731:0.00283)0.764:0.00140)0.649:0.00375)0.719:0.00210)0.965:0.01164,(Tc1-7_DR|1452417:0.15403,(((Tc1-7_DR|205844:0.00059,Tc1-7_DR|1030281:0.01245)0.238:0.13888,(Tc1-7_DR|205824:0.13682,(Tc1-7_DR|774761:0.03812,Tc1-7_DR|1311115:0.09005)0.207:0.00297)0.544:0.03554)0.095:0.00128,Tc1-7_DR|940251:0.14737)0.600:0.00639)0.526:0.00307)0.755:0.00307)0.444:0.00116)0.822:0.00056)0.806:0.00093,(((((Tc1-7_DR|1373032:0.07642,((((Tc1-7_DR|1311103:0.09946,Tc1-7_DR|1240522:0.12854)0.485:0.03023,(Tc1-7_DR|1373037:0.02174,Tc1-7_DR|1538518:0.00054)0.985:0.13015)0.829:0.02295,Tc1-7_DR|281103:0.15028)0.757:0.01113,(Tc1-7_DR|940220:0.08976,(Tc1-7_DR|132743:0.12454,(Tc1-7_DR|444386:0.19514,(Tc1-7_DR|853299:0.08104,Tc1-7_DR|1240499:0.26216)0.417:0.01734)0.154:0.00335)0.270:0.00057)0.759:0.00469)0.236:0.00059)0.089:0.00246,((((Tc1-7_DR|774775:0.11825,(Tc1-7_DR|53999:0.03041,Tc1-7_DR|1647757:0.01003)0.656:0.06349)0.798:0.01930,(Tc1-7_DR|281125:0.08614,(Tc1-7_DR|1311095:0.00470,Tc1-7_DR|1452447:0.02407)0.551:0.05757)0.873:0.02997)0.706:0.00557,(((Tc1-7_DR|774752:0.03134,Tc1-7_DR|1452448:0.00792)0.308:0.09470,(Tc1-7_DR|691354:0.04695,Tc1-7_DR|1173180:0.05385)0.385:0.02150)0.710:0.01383,(Tc1-7_DR|205839:0.00059,Tc1-7_DR|205840:0.00813)1.000:0.19645)0.779:0.01028)0.608:0.00297,(Tc1-7_DR|281101:0.08842,((Tc1-7_DR|1647717:0.06134,Tc1-7_DR|1108985:0.06858)0.365:0.02022,(Tc1-7_DR|1452472:0.05390,Tc1-7_DR|522628:0.20657)0.725:0.04771)0.866:0.03077)0.722:0.00979)0.827:0.00351)0.351:0.00174,((((((Tc1-7_DR|281095:0.01047,Tc1-7_DR|522621:0.13447)0.027:0.10955,(Tc1-7_DR|1647759:0.05525,Tc1-7_DR|691382:0.07353)0.874:0.02120)0.530:0.00485,(((((Tc1-7_DR|1240509:0.05937,(Tc1-7_DR|1647742:0.03815,Tc1-7_DR|1647727:0.10623)0.209:0.00058)0.825:0.01504,(Tc1-7_DR|1647697:0.01065,Tc1-7_DR|1647698:0.02050)0.996:0.07136)0.955:0.03731,(Tc1-7_DR|605625:0.50291,Tc1-7_DR|54026:0.06163)0.776:0.04198)0.102:0.00058,(Tc1-7_DR|361269:0.04809,(Tc1-7_DR|54028:0.08026,(Tc1-7_DR|54025:0.00058,(Tc1-7_DR|1030290:0.43674,Tc1-7_DR|1030293:0.00887)0.145:0.07764)0.631:0.07280)0.917:0.04113)0.877:0.01953)0.861:0.02082,(((Tc1-7_DR|1108951:0.00222,Tc1-7_DR|1108974:0.00530)0.216:0.11404,(Tc1-7_DR|1030252:0.09679,Tc1-7_DR|691380:0.09948)0.699:0.00663)0.715:0.00492,(Tc1-7_DR|605618:0.13152,Tc1-7_DR|1452476:0.02312)0.903:0.04018)0.135:0.00239)0.979:0.00058)0.368:0.00059,(Tc1-7_DR|1750534:0.00058,(Tc1-7_DR|361240:0.05643,Tc1-7_DR|281099:0.02279)0.105:0.01609)0.927:0.09805)0.815:0.00186,((((Tc1-7_DR|605627:0.24953,(Tc1-7_DR|132741:0.06114,(Tc1-7_DR|1030253:0.10470,(Tc1-7_DR|853305:0.26272,Tc1-7_DR|54009:0.00059)0.000:0.00080)0.368:0.04350)0.338:0.08375)0.316:0.08588,((Tc1-7_DR|605633:0.00057,Tc1-7_DR|774758:0.08540)0.266:0.13757,((Tc1-7_DR|1647762:0.05022,Tc1-7_DR|1108965:0.04612)0.903:0.03262,((Tc1-7_DR|853311:0.12350,(Tc1-7_DR|444382:0.07601,Tc1-7_DR|54038:0.32689)0.550:0.00922)0.340:0.00058,Tc1-7_DR|444400:0.09161)0.725:0.01215)0.723:0.00866)0.697:0.01249)0.763:0.02317,(Tc1-7_DR|1647689:0.04754,(Tc1-7_DR|281109:0.07528,Tc1-7_DR|54043:0.06255)0.801:0.01674)0.799:0.02716)0.771:0.00424,((Tc1-7_DR|1647719:0.14835,((Tc1-7_DR|1311101:0.07432,(Tc1-7_DR|691385:0.01896,Tc1-7_DR|1647734:0.03693)0.598:0.07087)0.730:0.00059,(Tc1-7_DR|522615:0.04635,(Tc1-7_DR|1311129:0.01103,Tc1-7_DR|1452468:0.00589)0.228:0.07547)0.643:0.03612)0.373:0.00346)0.226:0.00059,((Tc1-7_DR|54019:0.16440,Tc1-7_DR|1240517:0.05502)0.784:0.02388,Tc1-7_DR|691360:0.11040)0.187:0.00057)0.607:0.00366)0.821:0.00144)0.611:0.00058,(((Tc1-7_DR|774765:0.02595,Tc1-7_DR|853279:0.00058)0.114:0.16161,(((Tc1-7_DR|1030269:0.08840,Tc1-7_DR|1108958:0.23026)0.024:0.00155,Tc1-7_DR|1647716:0.08127)0.670:0.01763,(Tc1-7_DR|1030301:0.14612,((Tc1-7_DR|54005:0.06665,Tc1-7_DR|605639:0.12555)0.715:0.01616,((Tc1-7_DR|54011:0.19779,Tc1-7_DR|940249:0.09477)0.736:0.01625,((Tc1-7_DR|205834:0.03693,((Tc1-7_DR|444402:0.11808,(Tc1-7_DR|940242:0.09562,((Tc1-7_DR|605617:0.16725,(Tc1-7_DR|1108968:0.22689,Tc1-7_DR|1452410:0.09782)0.808:0.07281)0.917:0.10535,Tc1-7_DR|522616:0.03703)0.000:0.00057)0.662:0.00059)0.393:0.03008,Tc1-7_DR|1750571:0.05462)0.266:0.00937)0.707:0.03222,((Tc1-7_DR|1373043:0.10632,Tc1-7_DR|444413:0.11055)0.397:0.00404,((Tc1-7_DR|522630:0.07216,Tc1-7_DR|1311142:0.23465)0.933:0.05967,Tc1-7_DR|1750546:0.19211)0.583:0.04948)0.383:0.03308)0.755:0.05297)0.084:0.00058)0.461:0.04504)0.206:0.02970)0.184:0.01478)0.867:0.00976,((Tc1-7_DR|1311122:0.03322,(Tc1-7_DR|1373015:0.00054,(Tc1-7_DR|205811:0.01176,Tc1-7_DR|1854785:0.00057)0.649:0.05025)0.585:0.04889)0.327:0.03712,Tc1-7_DR|1240504:0.06357)0.821:0.05036)0.217:0.00057)0.712:0.00084)0.635:0.00054,(((Tc1-7_DR|1452424:0.09663,(Tc1-7_DR|132731:0.07692,(Tc1-7_DR|940222:0.00058,Tc1-7_DR|940223:0.00058)1.000:0.08749)0.104:0.00898)0.770:0.00185,((Tc1-7_DR|1854781:0.04504,Tc1-7_DR|1854758:0.04851)0.830:0.03099,(Tc1-7_DR|205813:0.07169,Tc1-7_DR|1240496:0.07093)0.790:0.01100)0.771:0.00369)0.522:0.00059,(((Tc1-7_DR|605600:0.00059,(Tc1-7_DR|1030256:0.04831,(Tc1-7_DR|361276:0.02914,Tc1-7_DR|1311132:0.00641)0.121:0.00181)0.230:0.03996)0.619:0.06564,Tc1-7_DR|281121:0.06090)0.738:0.00988,(Tc1-7_DR|444376:0.04954,Tc1-7_DR|1173172:0.00058)0.835:0.06371)0.870:0.00552)0.813:0.00090)0.863:0.00141,((Tc1-7_DR|1854772:0.07876,Tc1-7_DR|1750573:0.09610)0.758:0.00333,((((Tc1-7_DR|444374:0.11596,Tc1-7_DR|940219:0.00058)0.554:0.07766,(Tc1-7_DR|444422:0.09326,Tc1-7_DR|1108978:0.08523)0.290:0.00317)0.841:0.00947,((((Tc1-7_DR|205815:0.10185,Tc1-7_DR|1854784:0.08747)0.759:0.01761,Tc1-7_DR|1538515:0.12120)0.458:0.00741,(Tc1-7_DR|605609:0.12685,((Tc1-7_DR|774745:0.09204,Tc1-7_DR|53993:0.10706)0.887:0.01843,(Tc1-7_DR|1311130:0.09548,((Tc1-7_DR|605615:0.23019,Tc1-7_DR|1647724:0.08929)0.338:0.00056,Tc1-7_DR|1311140:0.07474)0.782:0.01916)0.900:0.01971)0.511:0.00571)0.453:0.00058)0.599:0.00287,(Tc1-7_DR|444373:0.07259,(Tc1-7_DR|205820:0.03733,Tc1-7_DR|1240507:0.00586)0.437:0.06433)0.787:0.01598)0.788:0.00249)0.821:0.00057,(((Tc1-7_DR|853273:0.10781,(Tc1-7_DR|1854764:0.06533,Tc1-7_DR|774744:0.08884)0.013:0.00080)0.727:0.01338,Tc1-7_DR|605603:0.13428)0.529:0.00058,((Tc1-7_DR|444417:0.05515,Tc1-7_DR|691351:0.07708)0.754:0.01143,Tc1-7_DR|1854789:0.07053)0.744:0.00459)0.765:0.00107)0.217:0.00059)0.891:0.00193)0.588:0.00059)0.778:0.00070,((Tc1-7_DR|691362:0.05946,(Tc1-7_DR|774782:0.11420,(Tc1-7_DR|205801:0.00181,Tc1-7_DR|361229:0.00058)0.851:0.02030)0.211:0.02558)0.917:0.08349,((Tc1-7_DR|940216:0.16106,(Tc1-7_DR|1647755:0.14541,(((((Tc1-7_DR|1373047:0.06201,Tc1-7_DR|1108962:0.09953)0.010:0.00119,Tc1-7_DR|54006:0.18898)0.718:0.02254,(((((Tc1-7_DR|281111:0.10638,Tc1-7_DR|605636:0.08234)0.326:0.00921,((Tc1-7_DR|1854788:0.03488,(Tc1-7_DR|1373041:0.10701,Tc1-7_DR|444411:0.24264)0.010:0.03520)0.550:0.00938,((Tc1-7_DR|940259:0.08791,Tc1-7_DR|1452445:0.10066)0.448:0.08193,Tc1-7_DR|605634:0.10652)0.970:0.11323)0.527:0.02619)0.291:0.01477,Tc1-7_DR|1030277:0.05040)0.693:0.01773,Tc1-7_DR|605610:0.08285)0.634:0.00074,((Tc1-7_DR|444390:0.07192,Tc1-7_DR|1373045:0.08674)0.660:0.02057,Tc1-7_DR|1452431:0.14194)0.811:0.01919)0.711:0.00589)0.914:0.02597,((((Tc1-7_DR|205838:0.07919,(Tc1-7_DR|1452446:0.20128,Tc1-7_DR|1538508:0.08108)0.390:0.11260)0.336:0.00250,(Tc1-7_DR|1240487:0.09736,Tc1-7_DR|1108986:0.12580)0.767:0.03132)0.522:0.01044,((Tc1-7_DR|1452422:0.07488,(Tc1-7_DR|940248:0.11812,((Tc1-7_DR|605585:0.06708,Tc1-7_DR|1647728:0.14563)0.335:0.04797,Tc1-7_DR|1173179:0.05885)0.293:0.00055)0.553:0.04870)0.762:0.03042,(((Tc1-7_DR|522643:0.07124,Tc1-7_DR|853277:0.24211)0.250:0.03287,Tc1-7_DR|1452454:0.00058)0.746:0.08250,(Tc1-7_DR|1173163:0.05069,Tc1-7_DR|1373034:0.03901)0.773:0.04295)0.740:0.01470)0.875:0.03554)0.618:0.02033,(Tc1-7_DR|1030276:0.03987,(Tc1-7_DR|1030288:0.09012,Tc1-7_DR|1452421:0.08482)0.736:0.00969)0.790:0.01345)0.741:0.00672)0.300:0.00887,((((Tc1-7_DR|940244:0.19473,(Tc1-7_DR|444370:0.06812,Tc1-7_DR|1854765:0.07306)0.256:0.00582)0.878:0.14893,(Tc1-7_DR|774760:0.26120,Tc1-7_DR|1373040:0.11861)0.798:0.11984)0.875:0.09730,(Tc1-7_DR|774732:0.05758,(Tc1-7_DR|691367:0.00391,Tc1-7_DR|1311139:0.01500)0.550:0.06673)0.813:0.03363)0.689:0.01631,(((Tc1-7_DR|54002:0.16712,Tc1-7_DR|522648:0.07618)0.408:0.02126,Tc1-7_DR|1854782:0.16282)0.692:0.00609,((((Tc1-7_DR|132746:0.20265,(Tc1-7_DR|1452466:0.00058,(Tc1-7_DR|1108977:0.00059,(Tc1-7_DR|691390:0.10648,Tc1-7_DR|1647706:0.00079)0.277:0.25534)0.216:0.00408)0.612:0.04764)0.693:0.00467,Tc1-7_DR|522607:0.11147)0.683:0.00058,Tc1-7_DR|1108959:0.04659)0.790:0.01743,(Tc1-7_DR|691395:0.10794,((Tc1-7_DR|132737:0.08960,(Tc1-7_DR|53995:0.01046,Tc1-7_DR|691389:0.11286)0.857:0.10052)0.116:0.01352,Tc1-7_DR|281116:0.06688)0.700:0.01050)0.448:0.00058)0.581:0.00166)0.697:0.00355)0.826:0.01245)0.534:0.00227)0.405:0.00058)0.529:0.00057,(((Tc1-7_DR|1538505:0.09057,(Tc1-7_DR|361251:0.13329,Tc1-7_DR|691377:0.02562)0.752:0.04403)0.758:0.01276,(Tc1-7_DR|361248:0.12126,(Tc1-7_DR|691366:0.07114,(Tc1-7_DR|853271:0.06466,(Tc1-7_DR|444399:0.01392,Tc1-7_DR|691357:0.02477)0.797:0.09725)0.712:0.00057)0.867:0.02432)0.785:0.00505)0.666:0.00151,(((((Tc1-7_DR|444379:0.00058,Tc1-7_DR|1538513:0.15346)0.592:0.11916,Tc1-7_DR|1854761:0.09117)0.785:0.01376,((Tc1-7_DR|1240511:0.05537,(Tc1-7_DR|361270:0.07647,Tc1-7_DR|1030251:0.07559)0.499:0.00182)0.919:0.01797,(((Tc1-7_DR|1854808:0.12765,Tc1-7_DR|1108964:0.12137)0.410:0.02094,Tc1-7_DR|522627:0.08004)0.865:0.04830,Tc1-7_DR|1647688:0.07794)0.660:0.01032)0.746:0.00912)0.825:0.01107,((Tc1-7_DR|940210:0.07785,Tc1-7_DR|940241:0.05293)0.595:0.15811,(Tc1-7_DR|1108973:0.09516,Tc1-7_DR|361242:0.06471)0.760:0.01160)0.747:0.00996)0.230:0.00058,((Tc1-7_DR|605588:0.10532,Tc1-7_DR|444423:0.05984)0.494:0.01586,Tc1-7_DR|1647760:0.06862)0.831:0.01913)0.256:0.00058)0.487:0.00056)0.646:0.00059)0.883:0.00058)0.613:0.00058,((((Tc1-7_DR|1452451:0.10552,(Tc1-7_DR|132764:0.10779,((Tc1-7_DR|522632:0.08601,Tc1-7_DR|605632:0.15896)0.549:0.01546,Tc1-7_DR|1854771:0.03916)0.809:0.01028)0.075:0.00191)0.825:0.00058,(((Tc1-7_DR|605584:0.05758,Tc1-7_DR|691353:0.03392)0.378:0.06857,(Tc1-7_DR|853276:0.06834,Tc1-7_DR|1854783:0.10360)0.483:0.01216)0.760:0.00284,(Tc1-7_DR|1311143:0.00482,Tc1-7_DR|1452411:0.10347)0.548:0.08685)0.834:0.00522)0.442:0.00058,(((((Tc1-7_DR|1311136:0.14857,((Tc1-7_DR|853324:0.10660,(Tc1-7_DR|444420:0.08622,(Tc1-7_DR|1373012:0.00057,Tc1-7_DR|1647731:0.03511)0.610:0.06430)0.553:0.00058)0.850:0.02663,(((Tc1-7_DR|132728:0.06982,Tc1-7_DR|691399:0.10562)0.663:0.01493,((Tc1-7_DR|1108983:0.10807,(Tc1-7_DR|605596:0.00059,Tc1-7_DR|1854809:0.13507)0.818:0.05591)0.775:0.06995,Tc1-7_DR|940238:0.09475)0.683:0.00516)0.663:0.00054,((Tc1-7_DR|1647730:0.13118,(Tc1-7_DR|132760:0.00867,Tc1-7_DR|205814:0.00058)0.980:0.10270)0.380:0.00766,(Tc1-7_DR|774733:0.06635,Tc1-7_DR|281078:0.06574)0.822:0.01708)0.823:0.00584)0.561:0.00061)0.599:0.00072)0.093:0.00059,((((Tc1-7_DR|53991:0.00340,(Tc1-7_DR|132738:0.00059,Tc1-7_DR|1452467:0.00219)0.624:0.04682)0.472:0.08877,Tc1-7_DR|132744:0.09171)0.842:0.01578,(Tc1-7_DR|54034:0.00425,Tc1-7_DR|1173175:0.09969)0.609:0.12843)0.808:0.00412,(((((Tc1-7_DR|853295:0.11818,(Tc1-7_DR|1108960:0.07965,Tc1-7_DR|1311098:0.05722)0.492:0.05158)0.369:0.00744,(Tc1-7_DR|1750539:0.08285,Tc1-7_DR|940263:0.12928)0.206:0.00260)0.327:0.00059,(Tc1-7_DR|205805:0.03083,Tc1-7_DR|1647751:0.00059)0.566:0.13231)0.828:0.01224,Tc1-7_DR|853318:0.08213)0.377:0.00162,Tc1-7_DR|1108945:0.11681)0.672:0.00296)0.099:0.00058)0.732:0.00058,(Tc1-7_DR|1311121:0.09837,(Tc1-7_DR|1373050:0.10540,(Tc1-7_DR|522633:0.03951,Tc1-7_DR|1647741:0.05710)0.845:0.05315)0.496:0.00218)0.995:0.00058)0.814:0.00083,((Tc1-7_DR|281093:0.09657,((Tc1-7_DR|1030287:0.17378,Tc1-7_DR|691396:0.11357)0.759:0.02537,(Tc1-7_DR|205825:0.10743,Tc1-7_DR|54037:0.08180)0.805:0.03827)0.170:0.00358)0.591:0.00614,(Tc1-7_DR|361236:0.11124,((((Tc1-7_DR|1647756:0.07308,Tc1-7_DR|940250:0.05008)0.081:0.01474,(Tc1-7_DR|774762:0.07890,(Tc1-7_DR|205812:0.07351,Tc1-7_DR|691369:0.08813)0.035:0.00057)0.849:0.01153)0.178:0.00080,Tc1-7_DR|1311114:0.14648)0.788:0.00434,(((((Tc1-7_DR|691379:0.08808,Tc1-7_DR|132734:0.11878)0.671:0.01664,Tc1-7_DR|1311137:0.12355)0.687:0.00855,(((Tc1-7_DR|281124:0.04982,(Tc1-7_DR|205806:0.00058,Tc1-7_DR|853320:0.08594)0.984:0.09569)0.628:0.00857,Tc1-7_DR|522603:0.09912)0.742:0.01277,(Tc1-7_DR|774754:0.08701,Tc1-7_DR|1030266:0.10425)0.289:0.00640)0.643:0.00272)0.558:0.00194,(Tc1-7_DR|281098:0.11262,((Tc1-7_DR|281086:0.13861,((Tc1-7_DR|1240523:0.09635,Tc1-7_DR|1452442:0.08545)0.497:0.00667,(Tc1-7_DR|853274:0.03194,Tc1-7_DR|1750559:0.14404)0.421:0.11351)0.686:0.02444)0.734:0.03032,Tc1-7_DR|1854804:0.11172)0.667:0.01047)0.849:0.00964)0.746:0.00346,(Tc1-7_DR|1647712:0.11308,Tc1-7_DR|444438:0.06388)0.819:0.01707)0.835:0.00117)0.175:0.00088)0.456:0.00092)0.556:0.00070)0.898:0.00058,(Tc1-7_DR|605590:0.10085,(Tc1-7_DR|853300:0.13050,(Tc1-7_DR|281097:0.09226,(Tc1-7_DR|1030285:0.08551,Tc1-7_DR|1240514:0.07785)0.081:0.00249)0.649:0.01106)0.229:0.00059)0.919:0.00816)0.845:0.00057)0.580:0.00057,((((Tc1-7_DR|132747:0.07752,Tc1-7_DR|853283:0.09431)0.195:0.03691,(((Tc1-7_DR|132729:0.12614,Tc1-7_DR|361231:0.10275)0.712:0.00153,((((Tc1-7_DR|444393:0.01468,Tc1-7_DR|853298:0.03861)0.525:0.07757,Tc1-7_DR|940243:0.12069)0.437:0.00304,Tc1-7_DR|605616:0.08068)0.878:0.00578,((Tc1-7_DR|853275:0.10820,(Tc1-7_DR|1240518:0.08465,(Tc1-7_DR|1373030:0.05075,Tc1-7_DR|1750572:0.02753)0.800:0.07618)0.377:0.00387)0.898:0.02337,(Tc1-7_DR|1311133:0.12933,(((Tc1-7_DR|940247:0.10270,Tc1-7_DR|361265:0.09539)0.267:0.00220,(Tc1-7_DR|1750562:0.09940,Tc1-7_DR|361258:0.13114)0.398:0.00335)0.221:0.00168,Tc1-7_DR|1647745:0.11948)0.000:0.00291)0.704:0.00198)0.779:0.00327)0.755:0.00268)0.851:0.00258,((((Tc1-7_DR|1108954:0.09654,(Tc1-7_DR|1240493:0.10382,Tc1-7_DR|281108:0.12336)0.742:0.01011)0.847:0.00635,((((((Tc1-7_DR|1173151:0.05915,Tc1-7_DR|1311109:0.09836)0.576:0.02893,Tc1-7_DR|1854754:0.10959)0.700:0.01035,Tc1-7_DR|1173181:0.09725)0.764:0.00968,Tc1-7_DR|281079:0.08510)0.000:0.00079,Tc1-7_DR|1311145:0.10441)0.000:0.00054,Tc1-7_DR|1750542:0.08152)0.677:0.00099)0.424:0.00059,(Tc1-7_DR|774723:0.08014,Tc1-7_DR|605611:0.10224)0.883:0.01406)0.759:0.00142,(Tc1-7_DR|1173157:0.12172,Tc1-7_DR|1750548:0.10726)0.830:0.01212)0.779:0.00143)0.751:0.00128)0.837:0.00197,(((((Tc1-7_DR|205835:0.08417,(Tc1-7_DR|1452408:0.06126,Tc1-7_DR|1750580:0.00059)0.714:0.08573)0.629:0.01368,((((Tc1-7_DR|361253:0.10212,(Tc1-7_DR|54020:0.02306,Tc1-7_DR|281122:0.00058)0.652:0.06708)0.854:0.01231,(Tc1-7_DR|361271:0.09083,((Tc1-7_DR|1647767:0.01433,((Tc1-7_DR|940245:0.00485,(Tc1-7_DR|281084:0.17465,Tc1-7_DR|691387:0.00059)0.580:0.51678)0.883:0.08284,Tc1-7_DR|1647766:0.01280)0.092:0.00138)0.396:0.00392,Tc1-7_DR|1647768:0.01355)0.772:0.01720)0.557:0.03378)0.355:0.00058,(((Tc1-7_DR|522622:0.08644,Tc1-7_DR|1030291:0.14756)0.757:0.04448,(Tc1-7_DR|1108982:0.00769,Tc1-7_DR|1173160:0.03809)0.233:0.10378)0.614:0.00878,Tc1-7_DR|444405:0.11947)0.314:0.00127)0.818:0.00253,((Tc1-7_DR|522649:0.11899,(Tc1-7_DR|444375:0.01431,Tc1-7_DR|1538528:0.01165)0.690:0.05905)0.739:0.02180,(Tc1-7_DR|1373023:0.09621,Tc1-7_DR|132745:0.23002)0.444:0.00523)0.838:0.00564)0.061:0.00058)0.847:0.00368,(Tc1-7_DR|1538521:0.05612,Tc1-7_DR|1647720:0.06186)0.300:0.09148)0.721:0.00056,(Tc1-7_DR|605638:0.09691,(Tc1-7_DR|54007:0.00819,Tc1-7_DR|444429:0.04663)0.452:0.09444)0.624:0.00319)0.852:0.00057,(((((Tc1-7_DR|940265:0.11189,(Tc1-7_DR|774764:0.10253,Tc1-7_DR|853286:0.09212)0.673:0.03488)0.238:0.00346,Tc1-7_DR|1647748:0.13518)0.165:0.00089,(Tc1-7_DR|1173166:0.07943,Tc1-7_DR|1030298:0.09495)0.771:0.01686)0.802:0.00832,(((Tc1-7_DR|522623:0.07251,Tc1-7_DR|1854756:0.09096)0.650:0.00258,Tc1-7_DR|605631:0.08354)0.743:0.02153,((Tc1-7_DR|205807:0.04747,Tc1-7_DR|1030300:0.02182)0.031:0.06512,(Tc1-7_DR|1108972:0.11908,(Tc1-7_DR|361243:0.14180,((Tc1-7_DR|54042:0.08763,Tc1-7_DR|1173177:0.09337)0.715:0.00214,Tc1-7_DR|1373016:0.07716)0.846:0.01147)0.447:0.00103)0.124:0.00443)0.661:0.00093)0.727:0.00168)0.751:0.00093,(((Tc1-7_DR|132750:0.03104,Tc1-7_DR|1647702:0.00094)0.553:0.10487,(Tc1-7_DR|205798:0.13098,(Tc1-7_DR|281073:0.08638,Tc1-7_DR|1240530:0.10511)0.048:0.00058)0.496:0.00710)0.720:0.00262,((Tc1-7_DR|1750577:0.05214,((Tc1-7_DR|361283:0.05225,Tc1-7_DR|774729:0.04214)0.862:0.00915,(((Tc1-7_DR|132763:0.00958,(Tc1-7_DR|1750578:0.00904,Tc1-7_DR|1311107:0.00057)0.587:0.00059)0.992:0.02939,Tc1-7_DR|1854780:0.02276)0.766:0.00305,Tc1-7_DR|1750536:0.01976)0.902:0.01070)0.985:0.03820)0.977:0.03873,(((((((Tc1-7_DR|361278:0.12564,Tc1-7_DR|522631:0.07742)0.808:0.01118,((Tc1-7_DR|1311110:0.07258,Tc1-7_DR|1373027:0.00058)0.861:0.07960,Tc1-7_DR|605599:0.06467)0.750:0.02118)0.180:0.00058,Tc1-7_DR|54036:0.14372)0.736:0.00528,Tc1-7_DR|54016:0.13048)0.033:0.00284,(((Tc1-7_DR|1030303:0.07496,(Tc1-7_DR|361252:0.07596,(Tc1-7_DR|361267:0.08689,Tc1-7_DR|1647695:0.01710)0.794:0.02527)0.802:0.03738)0.482:0.00692,Tc1-7_DR|1173150:0.10932)0.857:0.00704,((((Tc1-7_DR|205816:0.12449,Tc1-7_DR|361246:0.08711)0.723:0.00864,(Tc1-7_DR|281119:0.07504,Tc1-7_DR|1240521:0.07557)0.363:0.00057)0.921:0.01154,((Tc1-7_DR|605598:0.08994,Tc1-7_DR|605597:0.08859)0.894:0.00823,Tc1-7_DR|1854757:0.10401)0.389:0.00153)0.521:0.00109,((Tc1-7_DR|1647764:0.00058,(Tc1-7_DR|605613:0.00054,(Tc1-7_DR|940224:0.01951,Tc1-7_DR|1750581:0.03888)0.067:0.01551)0.028:0.00080)0.808:0.09978,(Tc1-7_DR|1750566:0.10518,(Tc1-7_DR|361263:0.09156,Tc1-7_DR|1108969:0.07528)0.912:0.02528)0.863:0.00721)0.544:0.00058)0.863:0.00284)0.676:0.00058)0.455:0.00058,(Tc1-7_DR|1030263:0.03228,Tc1-7_DR|1030289:0.00054)0.974:0.08407)0.000:0.00077,Tc1-7_DR|132762:0.05826)0.192:0.00137)0.712:0.00106)0.844:0.00081)0.243:0.00079)0.625:0.00128)0.698:0.00089,(((((((Tc1-7_DR|774767:0.06480,Tc1-7_DR|1452475:0.03775)0.251:0.05727,((Tc1-7_DR|205837:0.09125,Tc1-7_DR|1373033:0.00057)0.693:0.12114,Tc1-7_DR|1240525:0.07325)0.429:0.00322)0.488:0.00556,(Tc1-7_DR|691398:0.09694,(Tc1-7_DR|605630:0.08904,Tc1-7_DR|1240524:0.08842)0.687:0.01148)0.840:0.01317)0.070:0.00055,(Tc1-7_DR|1240484:0.03480,Tc1-7_DR|1373028:0.01571)0.695:0.09156)0.380:0.00067,(Tc1-7_DR|774725:0.00058,(Tc1-7_DR|444384:0.07471,Tc1-7_DR|1854790:0.05271)0.321:0.00385)0.964:0.08315)0.816:0.00057,(Tc1-7_DR|1452423:0.00418,Tc1-7_DR|1750535:0.01932)0.674:0.09180)0.390:0.00160,(Tc1-7_DR|522611:0.08787,(Tc1-7_DR|132736:0.13281,Tc1-7_DR|605586:0.08383)0.319:0.00694)0.508:0.00888)0.829:0.00072)0.809:0.00101)0.861:0.00119)0.096:0.00058)0.760:0.00079,((Tc1-7_DR|1854791:0.09704,((Tc1-7_DR|132751:0.03985,Tc1-7_DR|1240515:0.00058)0.940:0.11015,Tc1-7_DR|1750547:0.13800)0.825:0.00558)0.489:0.00227,((Tc1-7_DR|444388:0.08957,Tc1-7_DR|691388:0.03540)0.801:0.05379,((((Tc1-7_DR|1452425:0.10167,Tc1-7_DR|853291:0.08772)0.010:0.00260,((Tc1-7_DR|1452455:0.13238,(Tc1-7_DR|1452430:0.05176,Tc1-7_DR|1647763:0.06863)0.899:0.02224)0.703:0.00519,Tc1-7_DR|940209:0.09056)0.690:0.00590)0.856:0.00371,((((Tc1-7_DR|444368:0.07373,(Tc1-7_DR|1647685:0.05238,(Tc1-7_DR|853304:0.13590,(Tc1-7_DR|1452436:0.04769,(Tc1-7_DR|281072:0.00057,Tc1-7_DR|361275:0.00057)0.815:0.08274)0.087:0.01890)0.154:0.00710)0.185:0.00058)0.423:0.00641,Tc1-7_DR|1647765:0.07175)0.829:0.00435,((Tc1-7_DR|1452415:0.08219,Tc1-7_DR|1647694:0.16188)0.164:0.01769,(Tc1-7_DR|205803:0.09305,Tc1-7_DR|132756:0.06939)0.727:0.00806)0.855:0.00054)0.592:0.00057,(Tc1-7_DR|522610:0.04482,Tc1-7_DR|940270:0.02400)0.531:0.06111)0.884:0.00182)0.782:0.00083,Tc1-7_DR|1173158:0.10529)0.619:0.00058)0.952:0.00057)0.777:0.00083)0.388:0.00059,((Tc1-7_DR|1452419:0.14288,(Tc1-7_DR|1452443:0.11219,(Tc1-7_DR|1452444:0.00492,Tc1-7_DR|1538519:0.02737)0.631:0.07484)0.969:0.01677)0.867:0.00594,(Tc1-7_DR|522642:0.08375,Tc1-7_DR|1373052:0.09878)0.867:0.00519)0.790:0.00080)0.806:0.00086,((Tc1-7_DR|1030292:0.06491,(Tc1-7_DR|1311147:0.07890,(Tc1-7_DR|361250:0.00058,Tc1-7_DR|1854766:0.02435)0.979:0.09061)0.718:0.00456)0.841:0.00694,(((((Tc1-7_DR|605606:0.00130,Tc1-7_DR|1750544:0.03928)0.206:0.09852,(Tc1-7_DR|853272:0.11028,Tc1-7_DR|940212:0.08421)0.336:0.00886)0.847:0.01021,(Tc1-7_DR|522617:0.03828,Tc1-7_DR|1647705:0.11457)0.736:0.05283)0.830:0.00100,(((((Tc1-7_DR|54008:0.08424,Tc1-7_DR|940237:0.10300)0.007:0.00540,Tc1-7_DR|1647733:0.08590)0.427:0.00108,((Tc1-7_DR|1240486:0.08756,(Tc1-7_DR|281081:0.01641,Tc1-7_DR|1647737:0.00245)0.479:0.10228)0.267:0.01277,(Tc1-7_DR|1854794:0.07594,(Tc1-7_DR|774759:0.15572,Tc1-7_DR|1854797:0.08688)0.106:0.01258)0.622:0.00228)0.178:0.00057)0.096:0.00059,Tc1-7_DR|1173161:0.07514)0.878:0.00447,(((Tc1-7_DR|54000:0.07796,(Tc1-7_DR|605637:0.07488,(Tc1-7_DR|1854800:0.10628,((Tc1-7_DR|132748:0.00806,Tc1-7_DR|444426:0.10016)0.459:0.11289,Tc1-7_DR|853282:0.09799)0.713:0.00461)0.080:0.00058)0.773:0.00260)0.429:0.00330,(Tc1-7_DR|1030271:0.10908,Tc1-7_DR|1452435:0.09088)0.221:0.03304)0.265:0.00193,((Tc1-7_DR|1538516:0.11901,((Tc1-7_DR|444403:0.02044,Tc1-7_DR|1030295:0.01430)0.515:0.09610,((Tc1-7_DR|1108979:0.06228,(Tc1-7_DR|1173182:0.01145,Tc1-7_DR|1240485:0.19497)0.453:0.07120)0.543:0.05998,(Tc1-7_DR|1452437:0.06325,(Tc1-7_DR|853297:0.11765,(Tc1-7_DR|853278:0.06737,(Tc1-7_DR|691383:0.22934,Tc1-7_DR|1108953:0.02586)0.112:0.06794)0.690:0.01624)0.502:0.00080)0.273:0.01744)0.095:0.00054)0.313:0.00057)0.771:0.00283,(((Tc1-7_DR|1311146:0.07440,(((Tc1-7_DR|1108956:0.00058,Tc1-7_DR|1240491:0.06055)0.614:0.08839,(Tc1-7_DR|54035:0.02196,Tc1-7_DR|1854777:0.00247)0.547:0.04329)0.332:0.03438,Tc1-7_DR|1240526:0.11109)0.744:0.01363)0.341:0.00894,Tc1-7_DR|281089:0.14133)0.473:0.00080,Tc1-7_DR|1311104:0.08809)0.751:0.00399)0.881:0.00601)0.118:0.00058)0.815:0.00068)0.729:0.00073,((Tc1-7_DR|132749:0.08760,Tc1-7_DR|691394:0.08166)0.713:0.02846,(((Tc1-7_DR|853290:0.13071,(Tc1-7_DR|691400:0.07352,Tc1-7_DR|1750554:0.11415)0.439:0.00058)0.706:0.00304,Tc1-7_DR|281080:0.12115)0.745:0.00223,(Tc1-7_DR|522629:0.09366,(Tc1-7_DR|1240527:0.09361,Tc1-7_DR|1452473:0.06932)0.228:0.00179)0.722:0.00788)0.720:0.00200)0.849:0.00218)0.588:0.00057)0.745:0.00069)0.880:0.00098)0.775:0.00139)0.472:0.00057,((((Tc1-7_DR|444412:0.10778,(Tc1-7_DR|1240494:0.09776,Tc1-7_DR|1647686:0.06934)0.702:0.00525)0.911:0.02081,((Tc1-7_DR|54014:0.25470,Tc1-7_DR|361260:0.59283)0.711:0.04811,Tc1-7_DR|853285:0.11709)0.721:0.00654)0.755:0.00204,(Tc1-7_DR|444381:0.08383,((Tc1-7_DR|774730:0.12064,Tc1-7_DR|522634:0.09700)0.315:0.00060,Tc1-7_DR|940235:0.13729)0.428:0.00059)0.808:0.00303)0.853:0.00163,((((Tc1-7_DR|361255:0.07922,Tc1-7_DR|1240502:0.04671)0.913:0.04940,Tc1-7_DR|361241:0.06614)0.879:0.00633,((Tc1-7_DR|853306:0.00057,Tc1-7_DR|1452469:0.03742)0.539:0.08166,((Tc1-7_DR|53997:0.00468,Tc1-7_DR|691356:0.02024)0.091:0.08942,(Tc1-7_DR|774726:0.12700,Tc1-7_DR|1108966:0.07566)0.788:0.03967)0.634:0.00656)0.145:0.00455)0.908:0.00058,(((Tc1-7_DR|940221:0.10034,((((Tc1-7_DR|940206:0.00057,Tc1-7_DR|1538504:0.05238)0.709:0.13581,Tc1-7_DR|1173149:0.14726)0.955:0.11116,Tc1-7_DR|281092:0.13283)0.839:0.01549,(Tc1-7_DR|361257:0.11544,Tc1-7_DR|853316:0.08828)0.822:0.00527)0.612:0.00058)0.746:0.00090,((Tc1-7_DR|1452413:0.02207,Tc1-7_DR|1647718:0.02432)0.961:0.07833,(Tc1-7_DR|1030286:0.09032,((Tc1-7_DR|853296:0.11026,Tc1-7_DR|691391:0.09879)0.500:0.00383,Tc1-7_DR|691378:0.12294)0.415:0.00302)0.728:0.00101)0.913:0.00058)0.852:0.00058,Tc1-7_DR|1647704:0.60962)0.500:0.00057)0.513:0.00059)0.716:0.00069)0.300:0.00058,((((Tc1-7_DR|522635:0.07815,Tc1-7_DR|1647700:0.06957)0.146:0.00979,(Tc1-7_DR|1108984:0.04440,Tc1-7_DR|853293:0.09860)0.577:0.02049)0.747:0.00336,(Tc1-7_DR|774749:0.07332,(Tc1-7_DR|1452434:0.04847,Tc1-7_DR|1538507:0.00059)0.566:0.06668)0.432:0.01244)0.386:0.00120,((((Tc1-7_DR|522646:0.08910,Tc1-7_DR|1452433:0.08133)0.050:0.00133,Tc1-7_DR|1373018:0.02480)0.770:0.01593,(Tc1-7_DR|1452412:0.08975,((Tc1-7_DR|281106:0.08685,Tc1-7_DR|691352:0.05761)0.789:0.05062,Tc1-7_DR|940269:0.12188)0.502:0.01817)0.779:0.00641)0.719:0.00230,(Tc1-7_DR|132757:0.07946,((Tc1-7_DR|361230:0.09960,(Tc1-7_DR|940253:0.04659,(Tc1-7_DR|205817:0.07666,(Tc1-7_DR|205810:0.11821,Tc1-7_DR|1854770:0.00058)0.284:0.04797)0.360:0.02518)0.840:0.04186)0.242:0.00059,(Tc1-7_DR|940267:0.10392,Tc1-7_DR|1854768:0.08770)0.297:0.00058)0.470:0.00534)0.701:0.00488)0.783:0.00348)0.729:0.00101)0.772:0.00079,((((((Tc1-7_DR|1373035:0.18072,(Tc1-7_DR|54039:0.09867,(Tc1-7_DR|361279:0.00760,Tc1-7_DR|1854760:0.00060)0.557:0.08636)0.652:0.00775)0.442:0.00059,Tc1-7_DR|940229:0.10207)0.794:0.00638,Tc1-7_DR|444389:0.11560)0.567:0.00171,((Tc1-7_DR|54040:0.12979,Tc1-7_DR|1311119:0.10181)0.551:0.00504,(Tc1-7_DR|444392:0.10277,(Tc1-7_DR|605635:0.10559,(Tc1-7_DR|1452453:0.30336,(Tc1-7_DR|1173174:0.00918,Tc1-7_DR|1750579:0.00058)0.508:0.06011)0.499:0.02638)0.757:0.00693)0.683:0.00425)0.814:0.00268)0.775:0.00131,((((Tc1-7_DR|444383:0.07177,(Tc1-7_DR|1647709:0.14568,Tc1-7_DR|132732:0.13857)0.469:0.00499)0.002:0.00318,(Tc1-7_DR|605601:0.07081,Tc1-7_DR|1750582:0.10360)0.890:0.00493)0.408:0.00132,((Tc1-7_DR|444415:0.00347,Tc1-7_DR|1030274:0.02378)0.032:0.08238,(Tc1-7_DR|444440:0.07308,Tc1-7_DR|281085:0.09718)0.806:0.01440)0.899:0.00703)0.744:0.00108,(((Tc1-7_DR|1373026:0.13155,(Tc1-7_DR|853321:0.02036,Tc1-7_DR|1373051:0.02777)0.569:0.09637)0.520:0.00466,(Tc1-7_DR|444372:0.12484,((Tc1-7_DR|281090:0.04640,Tc1-7_DR|1452427:0.00059)0.410:0.09304,Tc1-7_DR|1647726:0.08228)0.022:0.00055)0.064:0.00056)0.918:0.00659,Tc1-7_DR|1108967:0.09504)0.864:0.00308)0.629:0.00072)0.782:0.00098,((Tc1-7_DR|444441:0.10695,Tc1-7_DR|1647699:0.10465)0.836:0.02256,((Tc1-7_DR|205827:0.07866,Tc1-7_DR|1854767:0.09424)0.827:0.00390,((Tc1-7_DR|361233:0.17210,((Tc1-7_DR|132727:0.08316,(Tc1-7_DR|522606:0.12210,(Tc1-7_DR|774740:0.10372,(Tc1-7_DR|444397:0.09794,(Tc1-7_DR|281118:0.03551,Tc1-7_DR|444377:0.00058)0.567:0.07945)0.713:0.00387)0.776:0.00170)0.772:0.00087)0.819:0.00150,((Tc1-7_DR|1452426:0.09520,(Tc1-7_DR|1311131:0.11671,Tc1-7_DR|281074:0.07914)0.814:0.01760)0.850:0.00510,((Tc1-7_DR|444396:0.02676,Tc1-7_DR|444439:0.00057)0.686:0.10952,(Tc1-7_DR|691368:0.14604,(Tc1-7_DR|1311113:0.00711,(Tc1-7_DR|132735:0.00380,Tc1-7_DR|361245:0.00060)0.553:0.02150)0.254:0.04909)0.494:0.05225)0.827:0.00836)0.527:0.00135)0.780:0.00114)0.455:0.00058,(((((((Tc1-7_DR|1173173:0.01364,Tc1-7_DR|1240492:0.00333)0.750:0.07345,Tc1-7_DR|1647713:0.08352)0.636:0.00902,Tc1-7_DR|361238:0.11904)0.666:0.00732,(Tc1-7_DR|205823:0.12123,Tc1-7_DR|1030272:0.10959)0.729:0.01059)0.678:0.00213,(((Tc1-7_DR|522600:0.14387,Tc1-7_DR|1647687:0.12537)0.189:0.00058,(Tc1-7_DR|1647692:0.08821,Tc1-7_DR|1854786:0.08969)0.844:0.00699)0.870:0.00517,((Tc1-7_DR|444371:0.12193,Tc1-7_DR|1373022:0.10530)0.251:0.00396,(((Tc1-7_DR|522605:0.09690,Tc1-7_DR|1373025:0.06233)0.659:0.01074,Tc1-7_DR|1452449:0.08674)0.877:0.00843,Tc1-7_DR|1108976:0.11393)0.730:0.00142)0.765:0.00140)0.767:0.00121)0.721:0.00059,((Tc1-7_DR|853307:0.09977,Tc1-7_DR|853308:0.09692)0.923:0.01260,((((Tc1-7_DR|444425:0.07477,(((Tc1-7_DR|361273:0.24917,Tc1-7_DR|774739:0.22648)0.792:0.05034,Tc1-7_DR|1108946:0.17624)0.680:0.00891,Tc1-7_DR|1373014:0.04621)0.335:0.00857)0.612:0.01193,Tc1-7_DR|1240498:0.13709)0.020:0.00097,Tc1-7_DR|1373056:0.04422)0.014:0.00080,(Tc1-7_DR|940231:0.11009,Tc1-7_DR|1108957:0.10354)0.564:0.00092)0.366:0.00057)0.812:0.00058)0.745:0.00100,Tc1-7_DR|774766:0.09675)0.102:0.00059)0.783:0.00058)0.276:0.00058)0.598:0.00058)0.787:0.00106)0.765:0.00080,((((Tc1-7_DR|522644:0.08608,Tc1-7_DR|1647693:0.08342)0.902:0.02326,((Tc1-7_DR|1240516:0.21677,(Tc1-7_DR|1240488:0.05806,(Tc1-7_DR|1538525:0.01700,Tc1-7_DR|1750553:0.00166)0.560:0.07645)0.720:0.03476)0.742:0.01445,(Tc1-7_DR|1373046:0.12849,Tc1-7_DR|1452418:0.08288)0.850:0.01351)0.712:0.00693)0.382:0.00054,(((((Tc1-7_DR|605595:0.11878,Tc1-7_DR|1452440:0.09029)0.735:0.02500,(Tc1-7_DR|605612:0.10134,Tc1-7_DR|1240520:0.10747)0.215:0.00228)0.817:0.00681,Tc1-7_DR|774734:0.11262)0.521:0.00144,((((Tc1-7_DR|1311123:0.02608,Tc1-7_DR|1538512:0.06628)0.727:0.04321,Tc1-7_DR|1452450:0.08200)0.803:0.03711,((Tc1-7_DR|53998:0.07119,Tc1-7_DR|774750:0.10057)0.297:0.00815,(Tc1-7_DR|1373054:0.03025,Tc1-7_DR|1647703:0.08699)0.823:0.01956)0.673:0.00504)0.798:0.01309,(Tc1-7_DR|1030268:0.07549,(Tc1-7_DR|444416:0.08777,(Tc1-7_DR|605624:0.05064,(Tc1-7_DR|361281:0.01066,Tc1-7_DR|940232:0.00797)0.398:0.03727)0.060:0.02190)0.751:0.02031)0.787:0.01017)0.848:0.00379)0.780:0.00098,Tc1-7_DR|1538511:0.07783)0.254:0.00054)0.627:0.00060,(((Tc1-7_DR|691359:0.14216,Tc1-7_DR|940228:0.09514)0.335:0.01404,((Tc1-7_DR|132759:0.07502,((Tc1-7_DR|205828:0.07244,(Tc1-7_DR|940217:0.11445,(Tc1-7_DR|774738:0.00057,(Tc1-7_DR|522613:0.01308,Tc1-7_DR|1373031:0.00058)0.435:0.03300)0.620:0.10791)0.684:0.01247)0.872:0.01926,((((Tc1-7_DR|605619:0.10299,Tc1-7_DR|691358:0.08122)0.802:0.01529,(Tc1-7_DR|1030267:0.19451,Tc1-7_DR|1452457:0.15993)0.135:0.00592)0.683:0.00869,((Tc1-7_DR|1452414:0.16655,Tc1-7_DR|1452439:0.14877)0.142:0.00059,((Tc1-7_DR|1647691:0.09705,Tc1-7_DR|1647696:0.19879)0.102:0.01401,(Tc1-7_DR|281115:0.20574,(Tc1-7_DR|1173169:0.14544,Tc1-7_DR|1373049:0.17457)0.175:0.00650)0.738:0.00871)0.766:0.00670)0.854:0.03002)0.743:0.02665,Tc1-7_DR|691403:0.18190)0.667:0.00472)0.531:0.00351)0.264:0.00146,((((Tc1-7_DR|605629:0.15355,((Tc1-7_DR|205830:0.12348,(Tc1-7_DR|691361:0.09672,(Tc1-7_DR|940225:0.00058,Tc1-7_DR|1452470:0.07700)0.626:0.08213)0.264:0.01092)0.170:0.00936,Tc1-7_DR|1854759:0.07664)0.584:0.01098)0.501:0.00382,(Tc1-7_DR|774741:0.09982,(((Tc1-7_DR|522612:0.00058,Tc1-7_DR|1240506:0.00054)0.650:0.10235,(Tc1-7_DR|281113:0.03982,Tc1-7_DR|691370:0.02147)0.505:0.07707)0.702:0.00387,Tc1-7_DR|361268:0.11476)0.640:0.00533)0.527:0.00156)0.787:0.00383,((Tc1-7_DR|605640:0.08999,(Tc1-7_DR|1311128:0.11350,(Tc1-7_DR|1854775:0.06061,(Tc1-7_DR|205833:0.13405,Tc1-7_DR|1173171:0.04469)0.443:0.06422)0.473:0.05403)0.135:0.00547)0.791:0.02003,(((Tc1-7_DR|281082:0.07388,Tc1-7_DR|1311135:0.09055)0.344:0.00706,Tc1-7_DR|1854774:0.05250)0.655:0.00659,(Tc1-7_DR|132758:0.05328,Tc1-7_DR|522614:0.18000)0.636:0.01842)0.653:0.00376)0.748:0.00600)0.668:0.00058,((((Tc1-7_DR|940271:0.14813,Tc1-7_DR|1452478:0.11435)0.892:0.04313,(Tc1-7_DR|205818:0.05662,Tc1-7_DR|1311126:0.01770)0.521:0.01372)0.811:0.01839,(Tc1-7_DR|444385:0.07050,(Tc1-7_DR|774735:0.09350,Tc1-7_DR|54012:0.12356)0.809:0.01360)0.510:0.00058)0.767:0.00249,((((Tc1-7_DR|1030297:0.02862,(Tc1-7_DR|940227:0.13032,(Tc1-7_DR|1108961:0.09034,(Tc1-7_DR|1538529:0.07118,Tc1-7_DR|940254:0.08448)0.001:0.01037)0.460:0.00216)0.810:0.01568)0.769:0.01926,Tc1-7_DR|691392:0.07899)0.360:0.00461,Tc1-7_DR|853301:0.10513)0.698:0.00509,(Tc1-7_DR|1647740:0.00596,Tc1-7_DR|1750552:0.10836)0.540:0.11887)0.743:0.00250)0.749:0.00186)0.775:0.00079)0.901:0.00373)0.796:0.00071,((((((Tc1-7_DR|1750538:0.08669,(Tc1-7_DR|281100:0.04487,Tc1-7_DR|774773:0.02310)0.497:0.09011)0.161:0.00748,Tc1-7_DR|1750561:0.10223)0.894:0.01491,((Tc1-7_DR|605623:0.11162,Tc1-7_DR|691375:0.08505)0.755:0.01606,((Tc1-7_DR|1030284:0.04791,Tc1-7_DR|774779:0.07713)0.759:0.01338,Tc1-7_DR|205831:0.12553)0.515:0.01448)0.367:0.00247)0.773:0.00392,(((((Tc1-7_DR|1538506:0.10672,(Tc1-7_DR|522626:0.06874,Tc1-7_DR|1030299:0.15054)0.868:0.03573)0.324:0.00405,Tc1-7_DR|1750556:0.10472)0.790:0.00239,((Tc1-7_DR|1373036:0.05365,(Tc1-7_DR|1311118:0.13555,(Tc1-7_DR|605607:0.01291,(Tc1-7_DR|281083:0.03064,Tc1-7_DR|1647729:0.00058)0.333:0.02556)0.532:0.07475)0.016:0.00152)0.511:0.00621,(((Tc1-7_DR|361277:0.12971,(Tc1-7_DR|444410:0.09393,Tc1-7_DR|1240519:0.17582)0.674:0.00058)0.915:0.03685,((Tc1-7_DR|1108949:0.08082,Tc1-7_DR|1750541:0.03582)0.821:0.03274,(Tc1-7_DR|361280:0.01143,(Tc1-7_DR|940261:0.14134,Tc1-7_DR|940246:0.00058)0.180:0.01034)0.272:0.17216)0.391:0.00059)0.628:0.00927,((Tc1-7_DR|522602:0.25899,Tc1-7_DR|1538523:0.00059)0.319:0.10794,Tc1-7_DR|774771:0.36502)0.598:0.00144)0.769:0.00775)0.805:0.00301)0.852:0.00055,((Tc1-7_DR|1750574:0.06833,(Tc1-7_DR|1311096:0.11811,(Tc1-7_DR|361244:0.09897,(Tc1-7_DR|522609:0.11496,Tc1-7_DR|1750551:0.06751)0.000:0.00335)0.248:0.00750)0.753:0.01602)0.413:0.00058,Tc1-7_DR|1647739:0.12415)0.777:0.00387)0.000:0.00059,(Tc1-7_DR|1108952:0.07682,Tc1-7_DR|54003:0.06997)0.767:0.00945)0.204:0.00054)0.844:0.00133,((((Tc1-7_DR|774736:0.08379,Tc1-7_DR|1647690:0.00080)0.375:0.06192,(Tc1-7_DR|853281:0.13193,Tc1-7_DR|1647707:0.12257)0.552:0.00732)0.628:0.00271,((Tc1-7_DR|1452428:0.13646,((Tc1-7_DR|205841:0.07039,Tc1-7_DR|605592:0.07354)0.740:0.00435,(Tc1-7_DR|1030294:0.08457,(Tc1-7_DR|1240497:0.08007,Tc1-7_DR|1750568:0.05462)0.735:0.00456)0.763:0.00441)0.680:0.00058)0.821:0.00686,(((Tc1-7_DR|522618:0.00058,Tc1-7_DR|1373029:0.01798)0.695:0.11674,(Tc1-7_DR|940258:0.12785,(Tc1-7_DR|53990:0.01353,Tc1-7_DR|940218:0.01264)0.304:0.13274)0.718:0.00781)0.384:0.00703,((Tc1-7_DR|281104:0.10488,((Tc1-7_DR|774776:0.08531,Tc1-7_DR|853314:0.08498)0.578:0.01780,Tc1-7_DR|54001:0.13254)0.847:0.02122)0.527:0.00271,(((((Tc1-7_DR|1173165:0.09435,(Tc1-7_DR|1240510:0.00227,Tc1-7_DR|1311112:0.08706)0.550:0.09905)0.786:0.02644,(((Tc1-7_DR|132739:0.00058,(Tc1-7_DR|444387:0.00825,Tc1-7_DR|1108955:0.04835)0.211:0.01053)0.689:0.09434,Tc1-7_DR|605594:0.15107)0.728:0.00884,((Tc1-7_DR|205804:0.15650,Tc1-7_DR|1647708:0.16224)0.813:0.04441,(Tc1-7_DR|1311124:0.08721,(Tc1-7_DR|281114:0.05448,Tc1-7_DR|444401:0.09737)0.790:0.01519)0.590:0.00055)0.865:0.01673)0.464:0.00058)0.734:0.00355,Tc1-7_DR|774743:0.07013)0.352:0.00232,Tc1-7_DR|361256:0.15584)0.067:0.00241,((Tc1-7_DR|281110:0.10661,(Tc1-7_DR|774727:0.11962,(Tc1-7_DR|691363:0.06596,(Tc1-7_DR|281117:0.01723,Tc1-7_DR|361254:0.16900)0.453:0.09100)0.123:0.00057)0.553:0.00816)0.169:0.00057,(Tc1-7_DR|1538526:0.10213,(Tc1-7_DR|605614:0.05620,Tc1-7_DR|1647758:0.09308)0.781:0.01543)0.786:0.01167)0.265:0.00296)0.557:0.00060)0.236:0.00057)0.546:0.00158)0.448:0.00086)0.837:0.00167,((((((Tc1-7_DR|1538527:0.11835,(Tc1-7_DR|605620:0.05469,(Tc1-7_DR|1240505:0.08148,Tc1-7_DR|1538531:0.03269)0.552:0.00653)0.009:0.00058)0.822:0.00877,((((Tc1-7_DR|1030279:0.07354,Tc1-7_DR|1647711:0.08258)0.836:0.01731,(Tc1-7_DR|1854762:0.08957,(Tc1-7_DR|1452463:0.06983,Tc1-7_DR|1854769:0.00059)0.267:0.06842)0.744:0.01256)0.759:0.00319,Tc1-7_DR|1030270:0.19041)0.360:0.00059,((Tc1-7_DR|205836:0.09351,(Tc1-7_DR|1854807:0.10081,Tc1-7_DR|1030302:0.08417)0.216:0.00059)0.839:0.00831,((Tc1-7_DR|132730:0.00058,Tc1-7_DR|940257:0.18414)0.732:0.11683,(((Tc1-7_DR|1373053:0.07781,(((Tc1-7_DR|281076:0.07927,(Tc1-7_DR|1750575:0.05263,(Tc1-7_DR|774746:0.10284,Tc1-7_DR|1452477:0.12877)0.104:0.00269)0.831:0.00865)0.619:0.00737,((Tc1-7_DR|132753:0.87408,(Tc1-7_DR|1647736:0.02048,Tc1-7_DR|774748:0.02059)0.817:0.03732)0.263:0.12379,(Tc1-7_DR|940252:0.00073,Tc1-7_DR|1750560:0.22287)0.472:0.18651)0.618:0.01402)0.622:0.00394,(Tc1-7_DR|1373048:0.10662,Tc1-7_DR|691371:0.05095)0.788:0.01302)0.630:0.00058)0.710:0.00301,(((Tc1-7_DR|774747:0.00550,Tc1-7_DR|940239:0.06930)0.377:0.08232,(Tc1-7_DR|54030:0.00054,(Tc1-7_DR|605602:0.00250,Tc1-7_DR|1030296:0.03803)0.203:0.00626)0.929:0.09095)0.725:0.00404,(Tc1-7_DR|1311106:0.07156,Tc1-7_DR|1452420:0.09081)0.706:0.01007)0.383:0.00575)0.802:0.00140,(Tc1-7_DR|1750570:0.09181,(Tc1-7_DR|53992:0.00058,Tc1-7_DR|853287:0.03073)0.922:0.10083)0.738:0.01026)0.119:0.00057)0.030:0.00057)0.562:0.00067)0.795:0.00126)0.765:0.00127,((Tc1-7_DR|1647735:0.11711,(Tc1-7_DR|1030280:0.10654,Tc1-7_DR|1854763:0.13725)0.103:0.00061)0.209:0.00314,(Tc1-7_DR|1030259:0.09994,Tc1-7_DR|1854792:0.09881)0.743:0.01229)0.795:0.00842)0.314:0.00054,(((Tc1-7_DR|361239:0.05056,Tc1-7_DR|361232:0.11408)0.794:0.02057,Tc1-7_DR|774724:0.10590)0.314:0.00059,((Tc1-7_DR|1452460:0.00058,Tc1-7_DR|1452461:0.00057)1.000:0.12702,(Tc1-7_DR|1240512:0.08126,Tc1-7_DR|1647746:0.12248)0.361:0.00058)0.943:0.01076)0.814:0.00058)0.668:0.00054,((((Tc1-7_DR|54033:0.02044,Tc1-7_DR|444380:0.00456)0.794:0.05308,Tc1-7_DR|54031:0.14205)0.304:0.00399,Tc1-7_DR|1452465:0.08550)0.870:0.01712,Tc1-7_DR|444424:0.09169)0.777:0.00443)0.145:0.00069,Tc1-7_DR|1311141:0.03184)0.091:0.00074)0.802:0.00132)0.741:0.00062,(((Tc1-7_DR|1108963:0.00058,Tc1-7_DR|1750565:0.13452)0.669:0.12635,Tc1-7_DR|1373019:0.10470)0.583:0.00058,(((((((((Tc1-7_DR|522601:0.30982,Tc1-7_DR|1311144:0.10323)0.665:0.00702,Tc1-7_DR|1538524:0.09309)0.094:0.00404,(Tc1-7_DR|444406:0.04660,(Tc1-7_DR|444434:0.00082,(Tc1-7_DR|774772:0.00059,Tc1-7_DR|853303:0.13103)0.827:0.08529)0.353:0.03768)0.757:0.02176)0.707:0.01387,(((Tc1-7_DR|361259:0.08788,Tc1-7_DR|940211:0.00054)0.785:0.06284,Tc1-7_DR|1452474:0.08163)0.119:0.01466,(((Tc1-7_DR|1030273:0.34145,(Tc1-7_DR|444428:0.00058,Tc1-7_DR|361266:0.08844)0.028:0.00422)0.841:0.10216,(((Tc1-7_DR|361264:0.05698,Tc1-7_DR|1311102:0.12619)0.883:0.07085,Tc1-7_DR|1173167:0.08510)0.779:0.01684,((Tc1-7_DR|1030258:0.15044,((Tc1-7_DR|605622:0.02127,(Tc1-7_DR|522637:0.00361,Tc1-7_DR|1173153:0.00058)0.609:0.06590)0.871:0.08947,(Tc1-7_DR|1854793:0.08922,((Tc1-7_DR|774757:0.19353,Tc1-7_DR|1240489:0.07527)0.860:0.06616,(Tc1-7_DR|1373020:0.10434,Tc1-7_DR|281102:0.20905)0.298:0.00223)0.965:0.18827)0.633:0.02654)0.577:0.01063)0.617:0.01127,((Tc1-7_DR|1311116:0.07647,Tc1-7_DR|444409:0.19358)0.647:0.01003,(Tc1-7_DR|53996:0.09340,Tc1-7_DR|361284:0.10733)0.913:0.04040)0.742:0.00566)0.865:0.04716)0.162:0.01621)0.287:0.01792,Tc1-7_DR|1750550:0.27728)0.586:0.02278)0.763:0.01862)0.649:0.00913,(Tc1-7_DR|1750540:0.05168,Tc1-7_DR|54021:0.14479)0.747:0.02091)0.123:0.00201,Tc1-7_DR|853302:0.16673)0.606:0.00123,((Tc1-7_DR|853270:0.07220,Tc1-7_DR|1647701:0.04475)0.555:0.00399,Tc1-7_DR|1373042:0.09889)0.660:0.00757)0.850:0.00058,(((((Tc1-7_DR|774756:0.08860,Tc1-7_DR|605605:0.08280)0.754:0.01709,(((((((Tc1-7_DR|1311138:0.09512,(Tc1-7_DR|691401:0.40915,Tc1-7_DR|940266:0.04830)0.729:0.08986)0.719:0.00728,Tc1-7_DR|522647:0.13916)0.757:0.00729,Tc1-7_DR|1030264:0.26142)0.951:0.02263,Tc1-7_DR|1311111:0.12020)0.593:0.00241,(Tc1-7_DR|605608:0.02619,Tc1-7_DR|1452464:0.06242)0.800:0.04910)0.049:0.00058,Tc1-7_DR|1311127:0.13520)0.024:0.00057,(((Tc1-7_DR|1173176:0.11044,Tc1-7_DR|1240503:0.09998)0.103:0.00395,((Tc1-7_DR|1373038:0.16565,Tc1-7_DR|1311108:0.14929)0.391:0.01023,Tc1-7_DR|522620:0.15477)0.755:0.00507)0.209:0.00060,Tc1-7_DR|691384:0.14646)0.733:0.00721)0.958:0.04494)0.427:0.00751,((Tc1-7_DR|205821:0.07958,Tc1-7_DR|1452452:0.09353)0.695:0.00125,Tc1-7_DR|691393:0.11342)0.910:0.01757)0.955:0.03125,(Tc1-7_DR|361274:0.10181,((Tc1-7_DR|205842:0.13044,Tc1-7_DR|132752:0.11454)0.725:0.00287,(Tc1-7_DR|1030275:0.05186,Tc1-7_DR|1311117:0.08324)0.911:0.02763)0.748:0.00368)0.840:0.00780)0.366:0.00235,((Tc1-7_DR|605587:0.06514,Tc1-7_DR|691397:0.09493)0.693:0.00693,(Tc1-7_DR|444395:0.09659,(Tc1-7_DR|605604:0.02786,Tc1-7_DR|1854773:0.00058)0.189:0.06196)0.994:0.04801)0.729:0.00338)0.931:0.00851)0.440:0.00057,((Tc1-7_DR|281123:0.06640,Tc1-7_DR|853309:0.00078)0.286:0.09226,((Tc1-7_DR|444418:0.08738,(Tc1-7_DR|1750543:0.14127,(Tc1-7_DR|691355:0.00057,Tc1-7_DR|1647744:0.00059)0.994:0.08299)0.682:0.01128)0.575:0.00740,Tc1-7_DR|853319:0.16078)0.079:0.00058)0.865:0.00056)0.846:0.00250)0.365:0.00058)0.623:0.00059)0.769:0.00087)0.455:0.00058)0.371:0.00065);
```
