## Supplementary Data 2 for "A genomic portrait of zebrafish transposable elements and their spatiotemporal embryonic expression": Tc1-8_DR.mafft.nwk

```
(((((Tc1-8_DR|1240534:0.24860,Tc1-8_DR|1854840:0.41396)0.375:0.00655,(Tc1-8_DR|1452487:0.21291,Tc1-8_DR|1647775:0.18076)0.008:0.00067)0.639:0.02109,((Tc1-8_DR|1953462:0.00551,(Tc1-8_DR|691409:0.00066,Tc1-8_DR|1030310:0.00066)1.000:0.13870)0.908:0.12035,Tc1-8_DR|361288:0.23683)0.814:0.04997)0.357:0.00839,((((Tc1-8_DR|1373060:0.18381,Tc1-8_DR|1373058:0.15139)0.817:0.08443,(Tc1-8_DR|1108990:0.24614,Tc1-8_DR|1452488:0.44927)0.012:0.01702)0.307:0.03177,(Tc1-8_DR|940272:0.04474,(Tc1-8_DR|940273:0.03015,Tc1-8_DR|940274:0.07471)0.777:0.01367)1.000:0.16461)0.116:0.00979,(Tc1-8_DR|1373059:0.31044,(Tc1-8_DR|2041068:0.32513,((Tc1-8_DR|691412:0.27350,(Tc1-8_DR|774788:0.17572,(((Tc1-8_DR|1452483:0.21780,Tc1-8_DR|1452485:0.25701)0.572:0.00681,Tc1-8_DR|691410:0.29554)0.647:0.00436,Tc1-8_DR|1750587:0.27524)0.748:0.02115)0.681:0.03470)1.000:0.41752,Tc1-8_DR|1953459:0.16797)0.831:0.08680)0.204:0.01362)0.369:0.01597)0.865:0.06200)0.247:0.01800,Tc1-8_DR|205847:0.30302,(Tc1-8_DR|774786:0.24785,(((Tc1-8_DR|361289:0.20961,(Tc1-8_DR|54046:0.35317,Tc1-8_DR|853329:0.15258)0.213:0.02170)0.680:0.01528,(Tc1-8_DR|1373061:0.20153,Tc1-8_DR|1647773:0.27460)0.532:0.06984)0.710:0.01004,((((Tc1-8_DR|853328:0.19413,Tc1-8_DR|940275:0.11491)0.578:0.00066,(Tc1-8_DR|444446:0.25859,((Tc1-8_DR|1311150:0.13663,(Tc1-8_DR|2041069:0.22494,Tc1-8_DR|605642:0.23463)0.719:0.06095)0.663:0.01793,(Tc1-8_DR|1173184:0.15058,(Tc1-8_DR|281128:0.19886,Tc1-8_DR|281129:0.08606)0.763:0.14128)0.779:0.06887)0.781:0.02135)0.686:0.00663)0.660:0.00199,(Tc1-8_DR|1538535:0.25971,(Tc1-8_DR|361287:0.11791,Tc1-8_DR|1647774:0.28772)0.605:0.00067)0.838:0.03553)0.819:0.03623,(((Tc1-8_DR|1240536:0.24803,Tc1-8_DR|1953460:0.24363)0.808:0.38493,((Tc1-8_DR|774787:0.34481,Tc1-8_DR|1030309:0.20538)0.788:0.00070,Tc1-8_DR|281132:0.19936)0.247:0.00068)0.784:0.03090,(((Tc1-8_DR|1030308:0.32525,Tc1-8_DR|1240535:0.15222)0.805:0.05912,(Tc1-8_DR|1452486:0.20632,Tc1-8_DR|691413:0.16928)0.611:0.04004)0.140:0.03238,(((Tc1-8_DR|605643:0.22542,(Tc1-8_DR|774785:1.00262,(Tc1-8_DR|1452482:0.23611,(Tc1-8_DR|281127:0.08278,((((Tc1-8_DR|205846:0.09260,Tc1-8_DR|1750586:0.17288)0.813:0.03170,((Tc1-8_DR|54047:0.07859,Tc1-8_DR|1854841:0.24885)0.795:0.04307,Tc1-8_DR|1108989:0.17319)0.886:0.05092)0.856:0.04485,((Tc1-8_DR|281130:0.22414,Tc1-8_DR|522651:0.12480)0.795:0.04170,(Tc1-8_DR|1854842:0.08720,Tc1-8_DR|1953461:0.27009)0.711:0.02272)0.440:0.01982)0.826:0.07653,Tc1-8_DR|1452484:0.19087)0.901:0.21296)1.000:0.83127)0.500:0.09119)0.367:0.03708)0.817:0.10712,(Tc1-8_DR|691411:0.19754,Tc1-8_DR|1373057:0.10170)0.770:0.06274)0.463:0.01749,Tc1-8_DR|281131:0.25953)0.116:0.02899)0.240:0.00066)0.701:0.00373)0.934:0.04651)0.087:0.00066)0.699:0.00062);
```
