## Supplementary Data 2 for "A genomic portrait of zebrafish transposable elements and their spatiotemporal embryonic expression": Tc1-8B_DR.mafft.nwk

```
(((((Tc1-8B_DR|444445:0.12172,((Tc1-8B_DR|281126:0.16570,Tc1-8B_DR|1173183:0.11326)0.853:0.07064,(Tc1-8B_DR|361286:0.23725,((Tc1-8B_DR|1750585:0.23369,Tc1-8B_DR|1538532:0.11612)0.375:0.06129,(((Tc1-8B_DR|1240532:0.37675,(Tc1-8B_DR|1452481:0.04391,Tc1-8B_DR|2107418:0.02519)0.997:0.43769)0.061:0.00463,Tc1-8B_DR|1647771:0.25408)0.652:0.10760,(Tc1-8B_DR|1854838:0.21249,Tc1-8B_DR|1854839:0.28309)0.868:0.12252)0.865:0.13402)0.377:0.06414)0.151:0.04765)0.993:0.14651)0.856:0.04239,Tc1-8B_DR|1953457:0.00102)0.162:0.00147,Tc1-8B_DR|132765:0.00055)0.639:0.00172,Tc1-8B_DR|205845:0.00214)0.287:0.00054,Tc1-8B_DR|444444:0.00066,((Tc1-8B_DR|1647772:0.00067,Tc1-8B_DR|853327:0.00131)0.903:0.00132,(((Tc1-8B_DR|1108988:0.00067,((Tc1-8B_DR|1311149:0.00264,Tc1-8B_DR|1452480:0.00398)0.653:0.00055,((Tc1-8B_DR|1953458:0.00055,(Tc1-8B_DR|2041067:0.00198,((Tc1-8B_DR|774783:0.00198,Tc1-8B_DR|1647770:0.00199)0.561:0.00055,((Tc1-8B_DR|691405:0.00191,(Tc1-8B_DR|691408:0.00562,Tc1-8B_DR|1240533:0.00251)0.091:0.00055)0.676:0.00054,(((Tc1-8B_DR|1452479:0.05249,(Tc1-8B_DR|361285:0.00343,Tc1-8B_DR|1030305:0.01176)0.977:0.05375)0.042:0.01138,Tc1-8B_DR|1030307:0.06739)0.072:0.08448,Tc1-8B_DR|1030306:0.00053)0.920:0.00107)0.683:0.00055)0.441:0.00055)0.457:0.00055)0.500:0.00055,Tc1-8B_DR|691406:0.00066)0.000:0.00055)0.499:0.00055)0.502:0.00055,(Tc1-8B_DR|774784:0.00067,(Tc1-8B_DR|691407:0.00055,Tc1-8B_DR|605641:0.00345)0.727:0.00054)0.541:0.00055)0.000:0.00055,(Tc1-8B_DR|54045:0.00263,(Tc1-8B_DR|1538533:0.00263,Tc1-8B_DR|1538534:0.00068)0.921:0.00199)0.858:0.00055)0.000:0.00055)0.805:0.00054);
```
