## Supplementary Data 2 for "A genomic portrait of zebrafish transposable elements and their spatiotemporal embryonic expression": TC1DR2.mafft.nwk

```
(((((((TC1DR2|130706:0.25031,TC1DR2|51496:0.21657)0.620:0.00857,(TC1DR2|130652:0.29663,(TC1DR2|278760:0.16230,TC1DR2|358847:0.17704)0.788:0.03122)0.806:0.02066)0.283:0.00070,TC1DR2|130743:0.13425)0.787:0.00824,((TC1DR2|358672:0.19079,TC1DR2|358838:0.20283)0.707:0.00071,(TC1DR2|203815:0.15324,(TC1DR2|278957:0.17361,TC1DR2|51498:0.23184)0.597:0.00977)0.202:0.01952)0.816:0.00934)0.866:0.01307,(((TC1DR2|51324:0.17191,(TC1DR2|358652:0.16975,(TC1DR2|130562:0.15785,(TC1DR2|358659:0.17965,TC1DR2|358668:0.25315)0.600:0.03142)0.751:0.03210)0.858:0.03252)0.473:0.00231,(TC1DR2|358860:0.12809,(TC1DR2|51485:0.14917,TC1DR2|278795:0.13774)0.856:0.02988)0.570:0.03233)0.798:0.00581,(TC1DR2|278771:0.13789,TC1DR2|130755:0.14630)0.864:0.00086)0.873:0.00593)0.718:0.00204,((TC1DR2|51283:0.26516,TC1DR2|130571:0.19877)0.138:0.00165,TC1DR2|358788:0.19055)0.728:0.00379)0.318:0.00070,(((TC1DR2|203782:0.31547,(TC1DR2|130745:0.20254,(TC1DR2|358833:0.20879,TC1DR2|51474:0.12073)0.781:0.01546)0.221:0.00070)0.684:0.00323,(TC1DR2|203813:0.18443,TC1DR2|203656:0.17922)0.583:0.00908)0.844:0.00914,((((TC1DR2|358862:0.27465,(((TC1DR2|358877:0.13794,TC1DR2|203668:0.15893)0.686:0.01170,TC1DR2|358879:0.10825)0.842:0.02676,(TC1DR2|358667:0.14549,TC1DR2|278959:0.16767)0.669:0.00809)0.663:0.00597)0.709:0.01160,((TC1DR2|358678:0.17767,((TC1DR2|130578:0.04141,(TC1DR2|130579:0.00422,TC1DR2|203816:0.10196)0.435:0.05386)0.998:0.13041,(TC1DR2|130707:0.11924,(TC1DR2|130728:0.06087,TC1DR2|203752:0.05527)0.658:0.19497)0.234:0.02424)0.753:0.00835)0.778:0.00676,(((TC1DR2|130590:0.21920,((TC1DR2|130705:0.15303,TC1DR2|203655:0.09617)0.862:0.04132,TC1DR2|203657:0.14343)0.738:0.01214)0.719:0.00410,(TC1DR2|130768:0.18511,((TC1DR2|51484:0.08001,TC1DR2|358872:0.09673)0.090:0.02722,TC1DR2|358802:0.23569)0.778:0.01937)0.808:0.01399)0.751:0.00293,((((TC1DR2|130775:0.33300,TC1DR2|130774:0.04900)0.998:0.10138,(TC1DR2|130569:0.08447,((TC1DR2|358643:0.15662,TC1DR2|441867:0.12119)0.715:0.05591,(TC1DR2|203640:0.18668,TC1DR2|203660:0.16647)0.332:0.01180)0.765:0.01248)0.467:0.00589)0.657:0.00541,((TC1DR2|51505:0.16917,(TC1DR2|203662:0.00979,TC1DR2|441871:0.10800)0.412:0.11784)0.837:0.03237,(TC1DR2|51504:0.14258,TC1DR2|358646:0.14401)0.771:0.01600)0.157:0.00430)0.418:0.00770,TC1DR2|51284:0.17992)0.844:0.00689)0.748:0.00273)0.301:0.00070)0.831:0.00505,(((((((TC1DR2|441863:0.20688,TC1DR2|358644:0.22904)0.131:0.00088,TC1DR2|358642:0.20827)0.342:0.01533,TC1DR2|358641:0.24421)0.884:0.01740,(TC1DR2|358655:0.17534,((TC1DR2|130714:0.27656,TC1DR2|358883:0.15468)0.708:0.04121,(TC1DR2|51310:0.16122,(TC1DR2|130594:0.14294,TC1DR2|278969:0.08683)0.313:0.13408)0.762:0.01805)0.757:0.00921)0.704:0.00143)0.789:0.00659,(TC1DR2|130702:0.19134,TC1DR2|203651:0.14209)0.854:0.03655)0.868:0.00553,((((TC1DR2|130563:0.17449,((((TC1DR2|203626:0.00070,TC1DR2|441870:0.09849)0.623:0.17806,TC1DR2|203653:0.14054)0.104:0.00066,(TC1DR2|358657:0.12837,TC1DR2|278761:0.15690)0.805:0.01875)0.900:0.01873,(TC1DR2|130542:0.17028,TC1DR2|203841:0.19224)0.782:0.01529)0.800:0.00543)0.609:0.00484,(((TC1DR2|130786:0.19032,TC1DR2|358651:0.07253)0.798:0.01497,TC1DR2|358653:0.14669)0.781:0.00713,(((((TC1DR2|130640:0.05205,TC1DR2|203647:0.00071)0.982:0.12007,(TC1DR2|130782:0.13478,TC1DR2|130783:0.13976)0.815:0.01034)0.900:0.01365,(TC1DR2|130787:0.15614,TC1DR2|203830:0.17766)0.896:0.05855)0.820:0.00721,((TC1DR2|130780:0.15704,(TC1DR2|203831:0.14262,(TC1DR2|130793:0.13945,TC1DR2|51274:0.18238)0.733:0.01629)0.715:0.01845)0.820:0.01150,((TC1DR2|278742:0.09566,TC1DR2|278787:0.30310)0.856:0.07569,(TC1DR2|278754:0.24440,TC1DR2|51277:0.14438)0.358:0.00362)0.752:0.01243)0.902:0.01078)0.748:0.00179,((((((((TC1DR2|278755:0.07003,TC1DR2|203833:0.14372)0.712:0.00841,(((TC1DR2|130795:0.01105,TC1DR2|130794:0.02678)1.000:0.22538,TC1DR2|203834:0.32025)0.646:0.08125,(TC1DR2|203643:0.20490,(TC1DR2|51275:0.10944,TC1DR2|358895:0.15486)0.488:0.00545)0.252:0.01353)0.811:0.03449)0.629:0.00677,(TC1DR2|278976:0.10041,(TC1DR2|51511:0.00499,TC1DR2|51512:0.00418)1.000:0.15753)0.926:0.03802)0.084:0.00070,TC1DR2|278763:0.18523)0.734:0.00702,TC1DR2|278964:0.21364)0.853:0.00944,((TC1DR2|358882:0.13265,(TC1DR2|358654:0.00287,TC1DR2|358884:0.04543)0.468:0.08155)0.548:0.02684,(TC1DR2|51279:0.13542,TC1DR2|358881:0.13251)0.034:0.02336)0.859:0.01542)0.088:0.00070,TC1DR2|278756:0.21855)0.822:0.00559,((((TC1DR2|358645:0.15155,TC1DR2|358887:0.15117)0.459:0.01980,TC1DR2|130784:0.15300)0.055:0.00923,TC1DR2|358885:0.14803)0.438:0.01390,(((((((TC1DR2|278746:0.19013,((TC1DR2|130799:0.13271,(TC1DR2|130797:0.10213,TC1DR2|130798:0.09580)0.376:0.01584)0.921:0.02564,(TC1DR2|358893:0.14870,TC1DR2|358892:0.13328)0.885:0.01814)0.119:0.00775)0.183:0.00395,(((TC1DR2|130802:0.15141,(TC1DR2|51514:0.18670,TC1DR2|203839:0.19426)0.886:0.04472)0.864:0.03325,(TC1DR2|130545:0.17250,(TC1DR2|130548:0.12429,(TC1DR2|130544:0.11147,TC1DR2|130549:0.12639)0.434:0.05033)0.264:0.01113)0.214:0.01153)0.431:0.01471,(TC1DR2|203623:0.17584,(((TC1DR2|51513:0.10212,TC1DR2|278743:0.15936)0.799:0.01457,((TC1DR2|203627:0.12912,((TC1DR2|203617:0.15807,(TC1DR2|358897:0.11928,TC1DR2|358898:0.11458)0.973:0.04490)0.471:0.01395,(TC1DR2|130540:0.12524,(TC1DR2|130536:0.15314,(TC1DR2|130537:0.13496,TC1DR2|130539:0.08836)0.806:0.03157)0.983:0.05036)0.982:0.03630)0.247:0.00605)0.356:0.00145,((TC1DR2|203619:0.11795,(TC1DR2|441861:0.08146,TC1DR2|203624:0.15953)0.273:0.07914)0.931:0.06101,TC1DR2|51270:0.21080)0.718:0.00661)0.772:0.00370)0.911:0.01093,(((TC1DR2|203621:0.11857,TC1DR2|203625:0.08232)0.713:0.01107,(TC1DR2|203622:0.10864,(TC1DR2|130541:0.13870,TC1DR2|203628:0.08826)0.085:0.04920)0.501:0.00520)0.762:0.00786,(TC1DR2|51273:0.15375,TC1DR2|130800:0.14435)0.849:0.02043)0.746:0.01070)0.290:0.00546)0.331:0.00197)0.429:0.00425)0.822:0.00639,(((TC1DR2|203620:0.16603,TC1DR2|278967:0.18762)0.803:0.01625,(((TC1DR2|203652:0.17630,TC1DR2|130550:0.25752)0.207:0.02038,TC1DR2|278748:0.02127)0.784:0.01529,TC1DR2|130614:0.11851)0.664:0.00354)0.762:0.01188,(TC1DR2|358891:0.12811,(TC1DR2|203836:0.19847,((TC1DR2|278970:0.08811,TC1DR2|278968:0.13236)0.820:0.02936,TC1DR2|51507:0.24532)0.177:0.00859)0.223:0.00190)0.749:0.00344)0.843:0.00663)0.881:0.00625,((TC1DR2|203837:0.11802,TC1DR2|130547:0.16148)0.744:0.01087,(TC1DR2|130669:0.42451,((TC1DR2|358901:0.18860,(TC1DR2|130792:0.32061,TC1DR2|278977:0.22566)0.311:0.08593)0.916:0.14021,(TC1DR2|278747:0.12796,(((TC1DR2|358874:0.07699,TC1DR2|358738:0.46107)0.875:0.14256,TC1DR2|130723:0.84744)0.000:0.00070,(TC1DR2|51389:0.19389,TC1DR2|358734:0.00122)0.741:0.30807)0.931:0.15585)0.720:0.02659)0.783:0.08102)0.222:0.01102)0.783:0.00662)0.086:0.00305,(TC1DR2|278749:0.16537,(TC1DR2|278751:0.09849,TC1DR2|130796:0.19174)0.613:0.01431)0.915:0.03170)0.801:0.00448,((TC1DR2|358650:0.21746,TC1DR2|130785:0.11155)0.253:0.00119,TC1DR2|278745:0.11666)0.787:0.03997)0.574:0.00071,(((((TC1DR2|203635:0.14539,(TC1DR2|130789:0.12584,(TC1DR2|130801:0.20859,TC1DR2|203838:0.15361)0.717:0.04258)0.434:0.00942)0.707:0.00472,((TC1DR2|203636:0.09724,(TC1DR2|130791:0.11908,TC1DR2|203637:0.16534)0.800:0.03732)0.823:0.02727,(TC1DR2|130554:0.13620,TC1DR2|358896:0.17931)0.118:0.01709)0.671:0.00383)0.712:0.00129,(TC1DR2|203632:0.12650,(TC1DR2|203633:0.13823,((TC1DR2|203638:0.12759,TC1DR2|203641:0.10547)0.435:0.02759,(TC1DR2|203645:0.11592,TC1DR2|203646:0.16368)0.902:0.02820)0.810:0.00792)0.872:0.01097)0.814:0.00484)0.771:0.00419,TC1DR2|203840:0.12815)0.782:0.00383,((TC1DR2|278973:0.10121,TC1DR2|203639:0.13929)0.897:0.02728,(TC1DR2|130790:0.02588,TC1DR2|278852:0.26575)0.671:0.12918)0.769:0.00846)0.805:0.00562)0.939:0.00958)0.845:0.00071)0.832:0.00494)0.237:0.00070)0.782:0.00355)0.876:0.00844,TC1DR2|130553:0.14388)0.766:0.00337,((TC1DR2|278963:0.23033,TC1DR2|278960:0.12079)0.830:0.01982,((TC1DR2|358720:0.16119,(TC1DR2|358871:0.01614,TC1DR2|278971:0.00089)0.000:0.01017)0.608:0.11003,(TC1DR2|278750:0.17205,TC1DR2|130561:0.15274)0.691:0.01518)0.734:0.00513)0.797:0.00745)0.628:0.01070)0.198:0.00072,((TC1DR2|203659:0.14125,(TC1DR2|358868:0.20717,(TC1DR2|203827:0.22497,(TC1DR2|358875:0.05177,(TC1DR2|278757:0.36417,TC1DR2|358889:0.38739)0.724:0.08162)0.344:0.06080)0.740:0.04900)0.625:0.03506)0.892:0.06563,(TC1DR2|358870:0.11387,(TC1DR2|358866:0.11114,TC1DR2|358867:0.17695)0.154:0.01459)0.876:0.02126)0.788:0.01121)0.891:0.00597)0.875:0.00515,((TC1DR2|130751:0.15400,(TC1DR2|358861:0.07935,(TC1DR2|203804:0.16365,TC1DR2|358864:0.16014)0.549:0.01469)0.702:0.00978)0.766:0.00740,TC1DR2|130762:0.20846)0.856:0.00523)0.859:0.00067)0.865:0.00470,(((((TC1DR2|358846:0.14322,((TC1DR2|358724:0.19579,TC1DR2|358849:0.02369)0.378:0.16282,(TC1DR2|203817:0.05888,TC1DR2|203820:0.00938)0.995:0.10518)0.661:0.02040)0.562:0.02285,TC1DR2|203824:0.15524)0.718:0.00688,(((TC1DR2|203679:0.17924,TC1DR2|278881:0.24305)0.451:0.01921,((TC1DR2|130584:0.34614,TC1DR2|203650:0.32975)0.200:0.01977,TC1DR2|130750:0.46120)0.568:0.06833)0.614:0.00522,(TC1DR2|51396:0.22661,(TC1DR2|358787:0.14428,TC1DR2|51417:0.24850)0.696:0.00503)0.923:0.03626)0.540:0.00821)0.789:0.00942,(((((((((TC1DR2|358851:0.18955,TC1DR2|278897:0.21827)0.836:0.03004,((TC1DR2|278774:0.19624,(TC1DR2|278856:0.30647,TC1DR2|358661:0.13201)0.445:0.02755)0.841:0.04975,TC1DR2|130618:0.16050)0.764:0.00506)0.735:0.00186,((TC1DR2|278788:0.16217,(TC1DR2|130725:0.15720,(TC1DR2|203758:0.32309,TC1DR2|358770:0.11593)0.724:0.06280)0.516:0.01464)0.803:0.01335,TC1DR2|130730:0.21118)0.855:0.00918)0.740:0.00213,(((TC1DR2|51445:0.20815,TC1DR2|203789:0.20760)0.861:0.02165,(((TC1DR2|51318:0.18523,TC1DR2|130622:0.24585)0.728:0.01496,TC1DR2|203776:0.16269)0.784:0.00864,TC1DR2|51314:0.17309)0.730:0.00612)0.640:0.00496,((TC1DR2|130677:0.21045,(((((TC1DR2|358775:0.25464,(TC1DR2|278908:0.21009,TC1DR2|130642:0.17961)0.740:0.02221)0.620:0.02587,(TC1DR2|358707:0.15906,TC1DR2|358859:0.16924)0.642:0.02109)0.673:0.00895,TC1DR2|358806:0.24105)0.470:0.00857,(((TC1DR2|203712:0.31705,(TC1DR2|278848:0.26387,((TC1DR2|130668:0.20999,TC1DR2|358741:0.56300)0.642:0.00420,TC1DR2|203735:0.20924)0.831:0.01123)0.391:0.00269)0.490:0.00504,(TC1DR2|51337:0.18719,TC1DR2|278894:0.16283)0.762:0.03225)0.856:0.00071,(TC1DR2|203696:0.30506,TC1DR2|358765:0.18698)0.830:0.04101)0.787:0.00360)0.246:0.00070,(((((TC1DR2|130722:0.23781,TC1DR2|278958:0.17970)0.595:0.03067,(TC1DR2|51294:0.13422,TC1DR2|203649:0.34302)0.888:0.05923)0.726:0.00702,TC1DR2|358831:0.23714)0.879:0.01190,(((TC1DR2|51327:0.28104,(((TC1DR2|130619:0.17809,(TC1DR2|278820:0.14074,TC1DR2|51432:0.30679)0.788:0.02943)0.753:0.00070,(TC1DR2|51435:0.17513,(TC1DR2|278837:0.26944,TC1DR2|358772:0.28162)0.931:0.10002)0.791:0.02734)0.739:0.00767,(TC1DR2|358750:0.19653,TC1DR2|51336:0.18868)0.762:0.00845)0.730:0.00443)0.778:0.00270,((TC1DR2|51416:0.19752,TC1DR2|130715:0.15219)0.872:0.04116,((TC1DR2|130681:0.19778,TC1DR2|278836:0.14980)0.351:0.00948,(TC1DR2|278860:0.24531,(TC1DR2|51317:0.13983,TC1DR2|358784:0.24970)0.211:0.01480)0.771:0.01080)0.796:0.00435)0.530:0.00071)0.286:0.00072,TC1DR2|278784:0.15928)0.756:0.00271)0.871:0.00599,(TC1DR2|278847:0.30188,(((TC1DR2|278910:0.17763,TC1DR2|203783:0.22856)0.695:0.00518,(TC1DR2|358665:0.12231,(TC1DR2|358692:0.00072,TC1DR2|441866:0.07579)0.619:0.12006)0.896:0.09888)0.716:0.00534,TC1DR2|51421:0.28384)0.399:0.00720)0.690:0.00561)0.771:0.00260)0.610:0.00071)0.805:0.00513,((TC1DR2|130654:0.19619,TC1DR2|51419:0.18852)0.818:0.03690,TC1DR2|51450:0.19769)0.115:0.01400)0.771:0.00691)0.843:0.00755)0.505:0.00071,((TC1DR2|130700:0.21764,TC1DR2|278800:0.19852)0.650:0.01779,(TC1DR2|51300:0.16385,((TC1DR2|51467:0.18723,(TC1DR2|203693:0.22052,TC1DR2|130660:0.18993)0.808:0.03137)0.451:0.02010,(TC1DR2|130687:0.25643,TC1DR2|278855:0.13819)0.797:0.02501)0.855:0.01993)0.042:0.00122)0.749:0.00270)0.813:0.00455,(((TC1DR2|358793:0.20090,(TC1DR2|51420:0.20686,(TC1DR2|130656:0.0,TC1DR2|278961:0.0):0.15950)0.841:0.02327)0.519:0.00297,TC1DR2|278793:0.18215)0.682:0.00372,(TC1DR2|51500:0.20603,(TC1DR2|51360:0.20326,(TC1DR2|51299:0.16975,TC1DR2|203784:0.17426)0.160:0.00352)0.310:0.01486)0.875:0.01403)0.778:0.00486)0.772:0.00608,(((((((TC1DR2|358818:0.18687,(TC1DR2|278859:0.22098,(TC1DR2|130587:0.21740,TC1DR2|130772:0.14964)0.795:0.04194)0.281:0.02485)0.891:0.01872,((((TC1DR2|51323:0.19862,TC1DR2|51306:0.28553)0.590:0.02158,((TC1DR2|130633:0.23883,(TC1DR2|51365:0.18333,TC1DR2|358790:0.19549)0.801:0.02185)0.748:0.01033,((TC1DR2|130662:0.09727,TC1DR2|358825:0.02908)0.590:0.27228,TC1DR2|130781:0.22674)0.516:0.00121)0.234:0.00527)0.735:0.00360,(TC1DR2|51482:0.14368,TC1DR2|51483:0.15769)0.932:0.02928)0.725:0.00177,((((TC1DR2|130765:0.20039,(TC1DR2|51503:0.13865,TC1DR2|51506:0.18847)0.659:0.03765)0.677:0.00855,((((TC1DR2|51395:0.24851,TC1DR2|358886:0.10684)0.684:0.02082,(TC1DR2|203618:0.00089,TC1DR2|278842:0.12120)0.694:0.13079)0.564:0.03190,TC1DR2|203812:0.24009)0.044:0.00072,(TC1DR2|51410:0.20497,TC1DR2|278939:0.22404)0.843:0.05113)0.833:0.01542)0.182:0.00078,TC1DR2|278915:0.24961)0.759:0.00545,(TC1DR2|130697:0.25373,TC1DR2|278905:0.18952)0.779:0.01129)0.758:0.00403)0.779:0.00746)0.765:0.00377,(TC1DR2|51461:0.23126,(((((((TC1DR2|51460:0.21341,TC1DR2|278811:0.24691)0.249:0.00220,(TC1DR2|278782:0.22052,TC1DR2|358705:0.16661)0.881:0.05652)0.841:0.01862,(TC1DR2|130673:0.21468,TC1DR2|51411:0.19620)0.887:0.02334)0.724:0.00409,(((TC1DR2|278778:0.35333,TC1DR2|203745:0.19631)0.097:0.01534,TC1DR2|203747:0.18194)0.531:0.00066,((TC1DR2|203664:0.15250,TC1DR2|358723:0.23045)0.602:0.02605,TC1DR2|130558:0.21614)0.074:0.00091)0.547:0.00858)0.793:0.00823,TC1DR2|203808:0.22151)0.234:0.00297,(TC1DR2|358754:0.14211,TC1DR2|358796:0.20570)0.921:0.02544)0.811:0.00070,((((TC1DR2|278906:0.22769,TC1DR2|203709:0.26317)0.714:0.01894,((TC1DR2|51355:0.10577,(TC1DR2|51354:0.00699,TC1DR2|358840:0.19783)0.742:0.19215)0.993:0.11329,(TC1DR2|278868:0.30582,(TC1DR2|51346:0.11708,TC1DR2|278812:0.18757)0.664:0.01402)0.872:0.02779)0.768:0.01382)0.825:0.01080,(TC1DR2|130766:0.26818,((TC1DR2|51473:0.15429,((TC1DR2|358640:0.37284,TC1DR2|278903:0.15590)0.283:0.00072,(TC1DR2|203746:0.15181,TC1DR2|278780:0.15650)0.500:0.01855)0.386:0.00070)0.462:0.00102,(TC1DR2|203671:0.14525,TC1DR2|278953:0.13488)0.666:0.03547)0.779:0.00787)0.658:0.00304)0.000:0.00070,((TC1DR2|130644:0.12368,TC1DR2|358835:0.22417)0.841:0.03345,TC1DR2|358702:0.20575)0.916:0.02791)0.762:0.00258)0.875:0.00095)0.560:0.00170)0.000:0.00071,((TC1DR2|51348:0.21503,TC1DR2|358809:0.24168)0.909:0.03954,((TC1DR2|130716:0.15808,((TC1DR2|51492:0.22772,TC1DR2|130718:0.13580)0.791:0.01341,(TC1DR2|51357:0.16653,TC1DR2|130717:0.13872)0.488:0.01544)0.721:0.00785)0.564:0.00354,(((TC1DR2|130631:0.24659,(TC1DR2|203708:0.23950,TC1DR2|278946:0.25726)0.850:0.02643)0.747:0.00880,((TC1DR2|278899:0.24036,(TC1DR2|358807:0.30762,(TC1DR2|51305:0.08383,TC1DR2|203703:0.15608)0.229:0.10419)0.168:0.00161)0.696:0.00473,TC1DR2|130593:0.14749)0.831:0.00847)0.755:0.00286,(((TC1DR2|51329:0.18770,TC1DR2|358839:0.17408)0.871:0.01419,(TC1DR2|51433:0.00071,TC1DR2|203716:0.20801)0.591:0.17329)0.926:0.00071,(TC1DR2|358834:0.17956,TC1DR2|51424:0.16605)0.861:0.00072)0.729:0.00287)0.869:0.01013)0.780:0.00355)0.660:0.00106)0.814:0.00560,((((TC1DR2|278772:0.29666,TC1DR2|203809:0.19948)0.558:0.02705,TC1DR2|358873:0.21119)0.749:0.01724,(TC1DR2|203795:0.18486,(TC1DR2|51335:0.18805,TC1DR2|358656:0.19845)0.590:0.04073)0.655:0.00878)0.843:0.02260,TC1DR2|130734:0.19086)0.781:0.00884)0.388:0.00070,(TC1DR2|358677:0.11012,TC1DR2|358808:0.22528)0.868:0.02727)0.813:0.00830,((((TC1DR2|130685:0.20096,TC1DR2|203777:0.15028)0.078:0.00541,(TC1DR2|278941:0.25721,TC1DR2|358797:0.22029)0.903:0.04086)0.748:0.00776,((((TC1DR2|203757:0.22397,TC1DR2|203793:0.21082)0.783:0.03278,((((((((((((TC1DR2|358683:0.16800,TC1DR2|51319:0.18765)0.564:0.00622,TC1DR2|278758:0.22298)0.437:0.00261,(TC1DR2|203791:0.17276,TC1DR2|278828:0.19738)0.814:0.02402)0.295:0.00175,((TC1DR2|130670:0.17927,TC1DR2|358756:0.15570)0.811:0.01761,(TC1DR2|130635:0.16624,TC1DR2|358761:0.20636)0.179:0.02477)0.502:0.00922)0.850:0.01849,(TC1DR2|203756:0.31677,(TC1DR2|130694:0.17494,(TC1DR2|358710:0.19895,TC1DR2|358795:0.16919)0.444:0.00360)0.597:0.00410)0.812:0.01892)0.770:0.00558,(((TC1DR2|51439:0.15754,TC1DR2|358792:0.21072)0.616:0.02101,TC1DR2|130624:0.21434)0.713:0.00214,(TC1DR2|51304:0.19366,(TC1DR2|51463:0.16745,(TC1DR2|278822:0.22462,(TC1DR2|203699:0.01640,TC1DR2|278813:0.04435)0.713:0.19923)0.728:0.01160)0.214:0.01046)0.816:0.01341)0.000:0.00070)0.607:0.00424,(((((TC1DR2|130620:0.25936,TC1DR2|358703:0.19764)0.174:0.00070,TC1DR2|203811:0.15341)0.505:0.00654,((TC1DR2|51325:0.18977,TC1DR2|51297:0.15151)0.863:0.03087,((TC1DR2|130749:0.11517,TC1DR2|130760:0.15412)0.873:0.05864,TC1DR2|51469:0.20918)0.148:0.00634)0.753:0.01056)0.655:0.00776,((TC1DR2|203779:0.14243,TC1DR2|51447:0.17685)0.744:0.01592,((TC1DR2|278808:0.28996,TC1DR2|278921:0.10223)0.744:0.06093,TC1DR2|358771:0.10723)0.490:0.00155)0.791:0.01499)0.734:0.00402,(TC1DR2|51425:0.21307,TC1DR2|278857:0.29139)0.897:0.03974)0.000:0.00071)0.833:0.00549,((((TC1DR2|278916:0.18768,(TC1DR2|278770:0.23392,TC1DR2|358821:0.16829)0.842:0.02700)0.228:0.00189,((TC1DR2|130639:0.17036,TC1DR2|358813:0.23768)0.400:0.01024,TC1DR2|358666:0.17072)0.739:0.01673)0.868:0.02596,((((TC1DR2|358693:0.00122,TC1DR2|278929:0.76917)0.376:0.27317,(TC1DR2|203802:0.34536,(TC1DR2|130598:0.00071,(TC1DR2|130601:0.00071,TC1DR2|203629:0.25975)0.352:0.01649)0.144:0.04475)0.493:0.02527)0.071:0.01358,(TC1DR2|130724:0.39456,(TC1DR2|358739:0.15082,(TC1DR2|203634:0.23851,TC1DR2|203768:0.19173)0.213:0.04167)0.968:0.19847)0.588:0.05713)0.872:0.02450,(((TC1DR2|51497:0.00070,TC1DR2|278830:0.09471)0.122:0.23914,(TC1DR2|278864:0.24540,(TC1DR2|51423:0.13689,TC1DR2|203673:0.00071)0.784:0.13256)0.898:0.04787)0.521:0.01307,((((TC1DR2|203832:0.07624,TC1DR2|358811:0.09896)0.503:0.10417,(TC1DR2|51406:0.24025,(TC1DR2|51380:0.09608,TC1DR2|278834:0.13114)0.530:0.25240)0.712:0.02204)0.808:0.03031,TC1DR2|278769:0.34286)0.728:0.01788,(TC1DR2|358762:0.29193,(((TC1DR2|358842:0.15509,TC1DR2|358841:0.19007)1.000:0.16581,(TC1DR2|278854:0.29647,TC1DR2|51385:0.49992)0.795:0.02371)0.633:0.00396,(((TC1DR2|130610:0.26693,TC1DR2|358749:0.40463)0.920:0.07464,(((TC1DR2|278936:0.30430,((TC1DR2|358791:0.00072,(TC1DR2|203818:0.00872,TC1DR2|203821:0.02237)0.986:0.43992)0.238:0.24025,(TC1DR2|203819:0.00574,TC1DR2|203822:0.01904)1.000:0.28637)0.871:0.07526)0.883:0.03916,((TC1DR2|203631:0.28214,((((((TC1DR2|51434:0.29559,TC1DR2|278806:0.24011)0.800:0.05246,TC1DR2|51369:0.31737)0.697:0.03995,TC1DR2|51401:0.29905)0.374:0.00071,((TC1DR2|358701:0.38785,TC1DR2|130637:0.37347)0.802:0.05776,TC1DR2|130566:0.28031)0.839:0.06169)0.461:0.00961,(TC1DR2|203748:0.24735,(TC1DR2|51394:0.38411,(TC1DR2|130698:0.02294,TC1DR2|203736:0.10293)0.474:0.24273)0.793:0.06831)0.336:0.03417)0.856:0.02147,((TC1DR2|278794:0.29779,((((TC1DR2|130657:0.00070,TC1DR2|203732:0.06415)0.681:0.41591,TC1DR2|278927:0.18431)0.606:0.05490,(TC1DR2|358848:0.45255,(TC1DR2|278922:0.07012,TC1DR2|278809:0.08563)0.507:0.14164)0.259:0.02478)0.697:0.03592,TC1DR2|278873:0.24656)0.413:0.00330)0.560:0.00089,(TC1DR2|278938:0.41595,((TC1DR2|203829:0.26398,(TC1DR2|203644:0.10877,TC1DR2|358755:0.00070)0.703:0.31301)0.829:0.06997,(TC1DR2|203648:0.23289,TC1DR2|278791:0.30765)0.794:0.05720)0.413:0.00288)0.717:0.02891)0.820:0.01715)0.875:0.01636)0.707:0.00070,(((TC1DR2|130655:0.49683,(((((TC1DR2|358843:0.21854,TC1DR2|203719:0.34829)0.000:0.00779,TC1DR2|51384:0.37215)0.731:0.03157,TC1DR2|51390:0.34689)0.729:0.01466,((((TC1DR2|203730:0.30384,TC1DR2|358736:0.09300)0.858:0.10423,TC1DR2|51415:0.38111)0.333:0.01117,(TC1DR2|51388:0.31875,(TC1DR2|51422:0.35604,(TC1DR2|278764:0.10759,TC1DR2|278766:0.19361)0.999:0.19226)0.759:0.03327)0.810:0.01197)0.109:0.01012,(TC1DR2|51442:0.30842,(TC1DR2|130741:0.20231,TC1DR2|358829:0.08602)0.500:0.20182)0.885:0.06085)0.196:0.00070)0.935:0.02993,(TC1DR2|203727:0.21350,TC1DR2|358751:0.00070)0.999:0.43843)0.366:0.00706)0.728:0.01555,(((TC1DR2|51353:0.27304,TC1DR2|358713:0.28788)0.523:0.05830,((TC1DR2|358737:0.42871,(TC1DR2|358662:0.41130,(TC1DR2|51501:0.05214,TC1DR2|130661:0.14512)0.786:0.14234)0.616:0.10485)0.501:0.01391,TC1DR2|358649:0.32822)0.077:0.01017)0.256:0.00068,(((TC1DR2|278889:0.36809,TC1DR2|278925:0.31138)0.389:0.02537,TC1DR2|358800:0.56589)0.539:0.05063,TC1DR2|51398:0.46245)0.477:0.06443)0.850:0.01608)0.222:0.00601,((TC1DR2|278887:0.31135,(TC1DR2|203691:0.48588,TC1DR2|51427:0.26898)0.992:0.16647)0.970:0.10083,((TC1DR2|278862:0.09789,TC1DR2|130603:0.22312)0.277:0.14931,TC1DR2|130647:0.34992)0.851:0.08480)0.924:0.04633)0.776:0.00579)0.552:0.01084)0.044:0.00067,(TC1DR2|278786:0.32701,(TC1DR2|130560:0.42086,TC1DR2|51429:0.14012)0.609:0.02614)0.808:0.04817)0.784:0.00866)0.717:0.00714,(TC1DR2|51320:0.20228,TC1DR2|203726:0.27667)0.894:0.04983)0.846:0.01593)0.648:0.01863)0.484:0.03132)0.656:0.01094)0.510:0.01020)0.884:0.01825)0.869:0.01109,(TC1DR2|358711:0.16417,TC1DR2|203763:0.21599)0.725:0.00990)0.761:0.00366)0.414:0.00067,(TC1DR2|51349:0.23294,TC1DR2|358816:0.21660)0.392:0.01094)0.793:0.00821,(((TC1DR2|278866:0.27386,TC1DR2|358726:0.19272)0.904:0.06418,(((TC1DR2|278886:0.16987,TC1DR2|278768:0.05447)0.720:0.08506,((TC1DR2|130693:0.26559,(TC1DR2|51459:0.07719,TC1DR2|278926:0.23028)0.270:0.02566)0.804:0.02918,(((((TC1DR2|358785:0.35961,TC1DR2|203702:0.23656)0.649:0.00072,TC1DR2|130688:0.18665)0.684:0.00071,TC1DR2|358670:0.21860)0.896:0.05151,(TC1DR2|130653:0.14293,(TC1DR2|203700:0.08249,TC1DR2|358719:0.09827)0.080:0.15018)0.750:0.08149)0.996:0.14338,((TC1DR2|278853:0.48488,TC1DR2|130779:0.04235)0.000:0.00070,(TC1DR2|130651:0.01464,TC1DR2|278882:0.00071)0.482:0.17111)0.943:0.09486)0.231:0.02899)0.700:0.00592)0.368:0.00070,(TC1DR2|130696:0.18107,TC1DR2|130580:0.19554)0.726:0.02332)0.707:0.00629)0.859:0.01034,(((TC1DR2|203717:0.26631,(TC1DR2|358789:0.17210,((TC1DR2|358743:0.19147,TC1DR2|278902:0.19911)0.713:0.00587,TC1DR2|130711:0.19192)0.770:0.00811)0.884:0.01615)0.722:0.00676,((TC1DR2|130585:0.21008,(TC1DR2|51378:0.21415,TC1DR2|203654:0.14939)0.823:0.03160)0.548:0.00222,((((((TC1DR2|51426:0.17083,TC1DR2|358732:0.11874)0.815:0.05359,(TC1DR2|51343:0.21150,TC1DR2|130680:0.17711)0.291:0.02807)0.797:0.01989,TC1DR2|278924:0.18866)0.320:0.00088,TC1DR2|130663:0.18506)0.861:0.02669,(((TC1DR2|278840:0.29950,(TC1DR2|51347:0.30575,TC1DR2|51309:0.11964)0.177:0.01801)0.681:0.02344,((TC1DR2|130605:0.19834,(TC1DR2|130636:0.34319,TC1DR2|278790:0.17528)0.802:0.04563)0.569:0.00783,TC1DR2|203771:0.17444)0.766:0.01341)0.177:0.00091,((TC1DR2|130701:0.13312,(TC1DR2|358706:0.23073,TC1DR2|51458:0.22094)0.515:0.02083)0.771:0.02386,(TC1DR2|203780:0.20106,(TC1DR2|278884:0.41618,(TC1DR2|203825:0.13919,TC1DR2|278965:0.19870)0.749:0.02360)0.461:0.02458)0.876:0.03551)0.254:0.00598)0.350:0.00687)0.713:0.00872,TC1DR2|51386:0.19528)0.566:0.00071)0.246:0.00070)0.760:0.00228,((((((((((((((TC1DR2|130729:0.02746,TC1DR2|358758:0.00073)0.597:0.17009,(TC1DR2|130708:0.22215,TC1DR2|203796:0.13434)0.076:0.00939)0.236:0.00500,TC1DR2|358778:0.18049)0.103:0.00743,(((TC1DR2|51292:0.14147,(TC1DR2|358845:0.18530,TC1DR2|203807:0.14478)0.815:0.01736)0.530:0.00722,(TC1DR2|51289:0.08576,TC1DR2|203775:0.01083)0.234:0.13010)0.809:0.00799,(TC1DR2|358740:0.24585,(TC1DR2|130731:0.20460,(TC1DR2|130611:0.26506,TC1DR2|358674:0.21171)0.645:0.00959)0.536:0.00625)0.209:0.00090)0.976:0.00071)0.713:0.00171,(TC1DR2|130629:0.21492,(TC1DR2|130568:0.17105,TC1DR2|441868:0.16664)0.573:0.01469)0.839:0.01911)0.191:0.00078,(((((TC1DR2|358731:0.06699,TC1DR2|358899:0.00070)0.526:0.19409,TC1DR2|358721:0.23393)0.765:0.04471,((((TC1DR2|130600:0.00071,TC1DR2|130596:0.01399)0.861:0.01367,(TC1DR2|130597:0.00071,(TC1DR2|130599:0.00071,TC1DR2|130602:0.01616)0.987:0.00071)0.997:0.00070)0.991:0.60096,TC1DR2|358730:0.03126)0.454:0.22139,(TC1DR2|130641:0.00071,TC1DR2|203694:0.36851)0.050:0.08794)0.376:0.00497)0.128:0.00071,TC1DR2|358799:0.04270)0.112:0.03706,TC1DR2|51285:0.25417)0.690:0.01292)0.727:0.00444,(((TC1DR2|278767:0.17772,TC1DR2|278948:0.19070)0.218:0.00257,(TC1DR2|51403:0.23716,TC1DR2|358759:0.25573)0.669:0.01624)0.738:0.00906,(((TC1DR2|130638:0.18947,TC1DR2|203786:0.30217)0.258:0.03194,(TC1DR2|130626:0.27424,TC1DR2|130703:0.20586)0.000:0.00070)0.839:0.01665,(TC1DR2|130671:0.19321,(TC1DR2|278956:0.13479,(TC1DR2|130719:0.00070,TC1DR2|358696:0.03218)0.796:0.23716)0.775:0.04601)0.876:0.02828)0.426:0.00128)0.604:0.00264)0.669:0.00070,((((((TC1DR2|278874:0.17021,(TC1DR2|203737:0.21702,TC1DR2|130757:0.16379)0.451:0.00072)0.606:0.01274,TC1DR2|278827:0.16405)0.536:0.00965,TC1DR2|278781:0.18848)0.394:0.00491,((((TC1DR2|130613:0.18535,(TC1DR2|203835:0.14737,TC1DR2|358681:0.24041)0.978:0.13593)0.813:0.03145,((TC1DR2|358852:0.18378,TC1DR2|130646:0.31215)0.749:0.02785,(((TC1DR2|51345:0.11424,TC1DR2|51448:0.10160)0.830:0.00072,TC1DR2|203725:0.20045)0.797:0.02297,TC1DR2|358658:0.20773)0.790:0.02177)0.777:0.00887)0.696:0.00392,((TC1DR2|358673:0.40749,TC1DR2|51491:0.22730)0.511:0.03422,TC1DR2|278870:0.19030)0.732:0.01381)0.360:0.00089,TC1DR2|51409:0.27699)0.673:0.00553)0.806:0.00768,((TC1DR2|203733:0.18794,(TC1DR2|358695:0.18113,(TC1DR2|203729:0.36381,TC1DR2|278972:0.31043)0.242:0.01375)0.748:0.03716)0.439:0.04162,(TC1DR2|51333:0.19473,TC1DR2|51479:0.20346)0.779:0.02086)0.520:0.00493)0.847:0.00748,((TC1DR2|51316:0.18457,(((TC1DR2|130666:0.19906,TC1DR2|130726:0.18462)0.601:0.00135,(TC1DR2|278901:0.13041,TC1DR2|130557:0.28413)0.868:0.06476)0.951:0.02572,(((TC1DR2|130769:0.18582,(TC1DR2|203695:0.14618,TC1DR2|51508:0.19056)0.845:0.08897)0.249:0.01661,TC1DR2|51332:0.16394)0.655:0.00066,TC1DR2|51499:0.22275)0.808:0.00972)0.211:0.00071)0.603:0.00610,((TC1DR2|358686:0.26763,TC1DR2|358798:0.18572)0.802:0.01928,(TC1DR2|130712:0.18343,TC1DR2|358773:0.19122)0.824:0.02101)0.739:0.00409)0.778:0.00378)0.780:0.00246)0.275:0.00157,TC1DR2|51428:1.17524)0.067:0.00121,((((((((((TC1DR2|51350:0.20448,((TC1DR2|51373:0.17745,TC1DR2|278950:0.24465)0.712:0.01956,(TC1DR2|130686:0.23521,TC1DR2|203682:0.12154)0.080:0.02333)0.052:0.00955)0.618:0.01047,(((TC1DR2|358748:0.20921,TC1DR2|51375:0.23167)0.673:0.03510,(TC1DR2|203720:0.19407,TC1DR2|278933:0.00070)0.585:0.27477)0.680:0.00620,TC1DR2|358698:0.16641)0.471:0.00727)0.834:0.01008,((TC1DR2|203750:0.20218,(TC1DR2|51288:0.21015,(TC1DR2|278888:0.19143,TC1DR2|51331:0.18199)0.103:0.01283)0.497:0.01878)0.788:0.01274,(TC1DR2|203663:0.20762,((TC1DR2|278777:0.27956,TC1DR2|358786:0.23603)0.794:0.02482,TC1DR2|278893:0.19316)0.515:0.01799)0.713:0.00896)0.819:0.00606)0.765:0.00348,((TC1DR2|278861:0.23502,(((TC1DR2|51382:0.19938,TC1DR2|203684:0.23294)0.824:0.08742,(TC1DR2|203754:0.41637,TC1DR2|51493:0.22556)0.688:0.03019)0.757:0.02482,(TC1DR2|278826:0.16985,TC1DR2|130623:0.17002)0.743:0.01596)0.792:0.01897)0.757:0.01011,(TC1DR2|203669:0.21104,TC1DR2|278930:0.16158)0.843:0.04394)0.754:0.00501)0.558:0.00376,TC1DR2|203686:0.16753)0.039:0.00070,(((TC1DR2|203792:0.24974,(TC1DR2|130690:0.17423,TC1DR2|203731:0.25685)0.656:0.00992)0.754:0.01212,TC1DR2|441869:0.23667)0.783:0.01123,(TC1DR2|203667:0.21552,(TC1DR2|278947:0.20085,(TC1DR2|203774:0.19961,(TC1DR2|51462:0.12174,(TC1DR2|51441:0.08922,TC1DR2|358823:0.00242)0.423:0.07958)0.682:0.02319)0.417:0.01790)0.690:0.00110)0.787:0.00921)0.774:0.00773)0.820:0.00275,((((((TC1DR2|51339:0.23529,((TC1DR2|203799:0.16342,(TC1DR2|51296:0.15277,(TC1DR2|358819:0.19453,TC1DR2|358820:0.17251)0.844:0.02259)0.211:0.00899)0.572:0.00832,TC1DR2|203798:0.18484)0.452:0.00556)0.831:0.00090,(TC1DR2|130737:0.14766,TC1DR2|130606:0.21557)0.800:0.01685)0.741:0.00246,(TC1DR2|51480:0.17572,(TC1DR2|130543:0.25429,TC1DR2|130738:0.15139)0.254:0.04140)0.835:0.01460)0.521:0.00071,TC1DR2|203705:0.23069)0.811:0.00475,((((TC1DR2|358855:0.14614,TC1DR2|278896:0.31312)0.793:0.02223,TC1DR2|203658:0.14153)0.797:0.01449,((TC1DR2|51440:0.26352,TC1DR2|278892:0.02301)0.740:0.19950,(TC1DR2|203698:0.20786,TC1DR2|278785:0.19634)0.837:0.03509)0.514:0.00071)0.933:0.03312,((TC1DR2|358688:0.32888,((((TC1DR2|51293:0.43772,(TC1DR2|203722:0.29198,TC1DR2|203800:0.24344)0.863:0.04661)0.593:0.00071,((TC1DR2|358880:0.23643,(TC1DR2|51308:0.06994,TC1DR2|130721:0.32463)0.964:0.08136)0.732:0.01488,TC1DR2|51438:0.16967)0.435:0.00746)0.777:0.00735,((((((TC1DR2|203764:0.32150,((((TC1DR2|203787:0.22193,TC1DR2|358690:0.51928)0.024:0.04130,TC1DR2|130754:0.23171)0.671:0.03584,(TC1DR2|203739:0.29874,TC1DR2|278954:0.16719)0.793:0.03714)0.926:0.05159,(TC1DR2|203683:0.35567,TC1DR2|278841:0.43227)0.646:0.12395)0.285:0.05432)0.907:0.04059,TC1DR2|51361:0.38595)0.827:0.02052,TC1DR2|278885:0.18903)0.780:0.00605,(((TC1DR2|51489:0.26849,TC1DR2|51472:0.17964)0.472:0.00321,(TC1DR2|358760:0.16462,TC1DR2|51366:0.22939)0.763:0.04926)0.918:0.04120,(TC1DR2|130546:0.23633,TC1DR2|203744:0.27115)0.763:0.07084)0.811:0.02332)0.729:0.00316,(((((TC1DR2|358663:0.18918,TC1DR2|358863:0.00065)0.741:0.19924,TC1DR2|203785:0.32284)0.715:0.05759,((TC1DR2|358865:0.18213,TC1DR2|203734:0.17726)0.615:0.04907,TC1DR2|51371:0.18588)0.729:0.03599)0.739:0.01618,((TC1DR2|51372:0.19483,TC1DR2|51301:0.08131)0.554:0.12348,TC1DR2|51478:0.14900)0.839:0.03710)0.480:0.00529,(TC1DR2|51454:0.22436,TC1DR2|203687:0.30142)0.868:0.02970)0.280:0.01084)0.778:0.00669,((TC1DR2|51431:0.38297,TC1DR2|358704:0.21390)0.369:0.03173,TC1DR2|51302:0.19968)0.789:0.03166)0.328:0.00308)0.733:0.00422,(((TC1DR2|358669:0.20435,(TC1DR2|130736:0.11668,TC1DR2|130740:0.11482)0.871:0.02812)0.000:0.00757,((TC1DR2|130744:0.20304,(((TC1DR2|203814:0.21314,TC1DR2|278962:0.17314)0.120:0.03325,((TC1DR2|130759:0.00068,TC1DR2|278913:0.22392)0.721:0.12654,(TC1DR2|51486:0.17127,(TC1DR2|51272:0.00070,TC1DR2|203688:0.39348)0.587:0.24575)0.836:0.04987)0.000:0.01424)0.560:0.00929,TC1DR2|203805:0.15971)0.607:0.00958)0.000:0.00066,(TC1DR2|130586:0.10106,TC1DR2|130742:0.04425)0.679:0.19961)0.781:0.00698)0.828:0.00090,(TC1DR2|358783:0.23298,(TC1DR2|51271:0.30086,TC1DR2|51282:0.30996)0.994:0.19315)0.774:0.02441)0.821:0.00072)0.663:0.00495)0.647:0.00245,((TC1DR2|358832:0.19047,((TC1DR2|358664:0.00073,(TC1DR2|358725:0.00071,TC1DR2|358733:0.19750)0.787:0.31422)0.589:0.34650,TC1DR2|358826:0.19804)0.432:0.01759)0.723:0.01088,TC1DR2|203778:0.16547)0.846:0.01000)0.482:0.00071)0.883:0.01050)0.809:0.01313,((TC1DR2|130770:0.17826,((TC1DR2|358684:0.16946,(TC1DR2|278753:0.10937,TC1DR2|130771:0.33903)0.840:0.05409)0.609:0.04377,TC1DR2|51334:0.18336)0.718:0.00388)0.743:0.01052,(((TC1DR2|51322:0.27553,(((TC1DR2|278890:0.29081,TC1DR2|51446:0.16415)0.440:0.02469,TC1DR2|203797:0.20546)0.601:0.01853,(TC1DR2|51286:0.25630,(TC1DR2|278833:0.17847,TC1DR2|358853:0.11559)0.111:0.00204)0.832:0.01108)0.210:0.00492)0.476:0.00327,((TC1DR2|51377:0.21232,TC1DR2|203714:0.22557)0.857:0.04716,((TC1DR2|51338:0.23950,TC1DR2|203753:0.19577)0.811:0.02725,TC1DR2|358682:0.18622)0.572:0.00354)0.371:0.01198)0.063:0.00260,(TC1DR2|130645:0.15651,TC1DR2|358679:0.08717)0.755:0.11134)0.394:0.00908)0.748:0.00494)0.808:0.00865)0.526:0.00066,(((((((((((TC1DR2|203665:0.31790,TC1DR2|358876:0.25061)0.626:0.01853,((TC1DR2|51341:0.23017,(TC1DR2|130634:0.10812,(TC1DR2|51451:0.63250,TC1DR2|203723:0.18946)0.999:0.90479)0.778:0.14772)0.783:0.06063,TC1DR2|278909:0.21232)0.275:0.01679)0.583:0.05662,((TC1DR2|51413:0.16333,TC1DR2|130763:0.15952)0.000:0.00414,((TC1DR2|278779:0.34390,(TC1DR2|130778:0.18073,TC1DR2|278880:0.10113)0.596:0.08968)0.977:0.20586,TC1DR2|278759:0.10319)0.723:0.03260)0.713:0.01741)0.707:0.02345,TC1DR2|441865:0.36899)0.026:0.00071,(TC1DR2|203661:0.20761,TC1DR2|51437:0.31630)0.000:0.00072)0.636:0.01576,TC1DR2|278898:0.77030)0.105:0.00377,(TC1DR2|51340:0.17584,(TC1DR2|51475:0.34171,((((TC1DR2|278839:0.39497,(TC1DR2|130581:0.07583,(TC1DR2|130761:0.13700,TC1DR2|278824:0.09651)0.122:0.01102)0.787:0.06945)0.833:0.09697,TC1DR2|51280:0.23032)0.851:0.11305,TC1DR2|203630:0.24943)0.685:0.03880,(TC1DR2|51430:0.34999,TC1DR2|358728:0.18821)0.401:0.01194)0.491:0.07531)0.081:0.00682)0.511:0.07415)0.780:0.02554,(TC1DR2|51456:0.17167,TC1DR2|130776:0.15702)0.000:0.01034)0.458:0.02613,(TC1DR2|203794:0.19404,TC1DR2|278907:0.14641)0.776:0.03298)0.190:0.00425,TC1DR2|358824:0.37818)0.954:0.07459,(((TC1DR2|130570:0.22012,(TC1DR2|51487:0.11915,TC1DR2|51490:0.13900)0.935:0.04023)0.319:0.01347,(TC1DR2|51488:0.20424,TC1DR2|130773:0.16071)0.809:0.01212)0.173:0.00607,((TC1DR2|51379:0.01921,TC1DR2|278816:0.05336)0.433:0.15721,(TC1DR2|441862:0.09654,TC1DR2|130752:0.01351)0.492:0.15149)0.666:0.03510)0.869:0.01216)0.740:0.00260)0.141:0.00071,(TC1DR2|51399:0.32156,TC1DR2|51481:0.41762)0.945:0.10427)0.855:0.01084,((TC1DR2|358660:0.07952,TC1DR2|51370:0.21810)0.642:0.00070,((TC1DR2|203672:0.07564,TC1DR2|358827:0.15278)0.819:0.03619,TC1DR2|358777:0.16814)0.808:0.01430)0.177:0.00954)0.685:0.00089)0.791:0.00626,((((TC1DR2|130659:0.20090,TC1DR2|51452:0.18726)0.136:0.00180,TC1DR2|51358:0.21336)0.816:0.01129,(TC1DR2|130559:0.10676,TC1DR2|51381:0.00088)0.637:0.17458)0.664:0.01003,((TC1DR2|358856:0.16495,TC1DR2|358858:0.06317)0.860:0.08113,((TC1DR2|51278:0.17378,TC1DR2|51303:0.25308)0.609:0.10370,TC1DR2|203728:0.29300)0.271:0.02845)0.804:0.03306)0.643:0.00643)0.674:0.00609,((((TC1DR2|203766:0.33006,(TC1DR2|358671:0.15219,(TC1DR2|203781:0.03227,TC1DR2|358776:0.12127)0.736:0.12130)0.446:0.01176)0.763:0.01622,(((((TC1DR2|130582:0.93189,TC1DR2|358815:0.23769)0.777:0.16211,TC1DR2|130674:0.21798)0.043:0.00071,TC1DR2|358727:0.33657)0.768:0.01161,(TC1DR2|278895:0.18840,(((TC1DR2|358780:0.22715,TC1DR2|130625:0.14036)0.803:0.04590,(TC1DR2|51449:0.16791,TC1DR2|203810:0.13780)0.721:0.00071)0.800:0.00906,((TC1DR2|51443:0.20147,TC1DR2|130672:0.19365)0.337:0.01540,TC1DR2|130612:0.30119)0.723:0.00290)0.823:0.00380)0.000:0.00070)0.722:0.00474,TC1DR2|51391:0.23945)0.751:0.00273)0.690:0.00246,((((TC1DR2|358803:0.16274,(TC1DR2|130764:0.00071,TC1DR2|358774:0.10286)0.631:0.12999)0.768:0.04806,TC1DR2|130589:0.26539)0.857:0.03069,(((((TC1DR2|203710:0.24080,(TC1DR2|51321:0.16437,TC1DR2|51465:0.20210)0.762:0.01275)0.123:0.00583,(((TC1DR2|51359:0.17444,TC1DR2|278865:0.21113)0.883:0.02693,((TC1DR2|358781:0.21293,(TC1DR2|278878:0.18992,(TC1DR2|130632:0.16309,(TC1DR2|51509:0.00071,TC1DR2|441860:0.04349)0.836:0.26407)0.903:0.13127)0.801:0.03036)0.404:0.00191,((TC1DR2|51412:0.23950,((TC1DR2|278821:0.19810,((TC1DR2|130695:0.00070,TC1DR2|358746:0.00125)0.823:0.03790,TC1DR2|358888:0.31467)0.865:0.10509)0.749:0.02264,TC1DR2|278818:0.19501)0.662:0.03396)0.023:0.00411,(TC1DR2|51414:0.26360,(TC1DR2|51418:0.02762,TC1DR2|203675:0.23690)0.607:0.21788)0.802:0.05991)0.783:0.01113)0.763:0.00506)0.110:0.00867,((TC1DR2|130648:0.19741,TC1DR2|278801:0.15290)0.781:0.02335,(TC1DR2|130684:0.17962,(TC1DR2|278937:0.16646,(TC1DR2|358747:0.17592,TC1DR2|358735:0.27275)0.738:0.01929)0.707:0.00499)0.834:0.01206)0.524:0.00101)0.872:0.01538)0.657:0.00497,((TC1DR2|203697:0.16891,TC1DR2|358680:0.19891)0.475:0.01116,(TC1DR2|358744:0.18168,TC1DR2|278814:0.26385)0.846:0.04002)0.628:0.00790)0.921:0.01490,((((TC1DR2|278832:0.25849,(TC1DR2|278741:0.00071,TC1DR2|278829:0.02328)0.710:0.17648)0.761:0.07032,TC1DR2|278819:0.27058)0.343:0.02715,(TC1DR2|278843:0.21010,((TC1DR2|51295:0.13934,(TC1DR2|203713:0.29021,TC1DR2|203740:0.17320)0.464:0.01843)0.584:0.01625,(TC1DR2|130683:0.21672,TC1DR2|130709:0.21932)0.306:0.00711)0.871:0.00072)0.457:0.01491)0.776:0.01212,TC1DR2|51342:0.20534)0.739:0.00368)0.872:0.00877,((((TC1DR2|203761:0.27925,(TC1DR2|51356:0.17329,(TC1DR2|51298:0.15588,TC1DR2|278951:0.26243)0.263:0.01866)0.813:0.02319)0.768:0.02132,(((TC1DR2|278955:0.13262,TC1DR2|130552:0.09003)0.743:0.01140,((TC1DR2|130564:0.20193,(TC1DR2|130803:0.00089,TC1DR2|203803:0.27509)0.029:0.15588)0.423:0.00072,TC1DR2|130538:0.15582)0.369:0.01771)0.926:0.02279,(TC1DR2|203692:0.25318,TC1DR2|51312:0.28171)0.669:0.00070)0.752:0.00814)0.809:0.01055,(((TC1DR2|358647:0.13355,(TC1DR2|130609:0.07870,TC1DR2|278919:0.26677)0.691:0.01737)0.477:0.02761,((((TC1DR2|130758:0.14154,(TC1DR2|358648:0.15588,(TC1DR2|130777:0.38242,TC1DR2|278752:0.10342)0.733:0.03486)0.107:0.05147)0.872:0.08604,(TC1DR2|358712:0.18761,TC1DR2|278851:0.26893)0.722:0.02100)0.589:0.04142,((TC1DR2|203680:0.21599,(TC1DR2|278846:0.09994,(TC1DR2|203701:0.03886,TC1DR2|358900:0.04775)0.315:0.13244)0.537:0.01817)0.047:0.01695,TC1DR2|203685:0.22628)0.658:0.01901)0.018:0.03234,TC1DR2|358729:0.21560)0.786:0.02572)0.385:0.01457,(TC1DR2|278825:1.18660,((TC1DR2|278914:0.17637,(TC1DR2|51368:0.11381,TC1DR2|203767:0.16910)0.695:0.01230)0.851:0.03724,((TC1DR2|130748:0.08752,TC1DR2|278775:0.18519)0.702:0.00958,(TC1DR2|130753:0.14690,TC1DR2|130595:0.16298)0.720:0.00625)0.857:0.02490)0.141:0.00361)0.553:0.00627)0.808:0.00836)0.721:0.01143,(((TC1DR2|203738:0.17754,(TC1DR2|51362:0.28033,TC1DR2|51363:0.17188)0.863:0.03774)0.893:0.02716,(((((((TC1DR2|358817:0.25720,TC1DR2|130664:0.20008)0.690:0.01046,TC1DR2|130733:0.20485)0.785:0.02962,(TC1DR2|278935:0.32070,TC1DR2|358766:0.27285)0.796:0.08241)0.194:0.00088,TC1DR2|130682:0.26840)0.821:0.01754,(TC1DR2|278920:0.15628,(TC1DR2|130555:0.23771,TC1DR2|130704:0.20023)0.266:0.02681)0.459:0.02422)0.777:0.00699,(((TC1DR2|51466:0.18281,(TC1DR2|51400:0.29890,TC1DR2|130592:0.12462)0.418:0.10073)0.739:0.01807,((((((TC1DR2|51470:0.30922,TC1DR2|278932:0.19139)0.614:0.00973,TC1DR2|358709:0.20588)0.808:0.02596,TC1DR2|203704:0.19637)0.575:0.01432,TC1DR2|358717:0.24001)0.897:0.02592,(TC1DR2|203689:0.29315,TC1DR2|278871:0.19411)0.822:0.04282)0.793:0.01331,(((TC1DR2|358828:0.21290,(TC1DR2|278823:0.28117,TC1DR2|441864:0.03445)0.093:0.24034)0.752:0.02156,((((TC1DR2|130574:0.00071,(TC1DR2|130573:0.00071,TC1DR2|358822:0.13429)0.910:0.04293)0.419:0.02154,(TC1DR2|130575:0.00071,TC1DR2|51374:0.26928)0.911:0.03466)0.845:0.00070,(TC1DR2|130577:0.00071,(TC1DR2|51453:0.43834,TC1DR2|130576:0.02986)0.538:0.00071)0.885:0.04607)0.032:0.01614,TC1DR2|130572:0.07662)0.940:0.04640)0.818:0.02271,(TC1DR2|278879:0.23457,TC1DR2|203826:0.27385)0.698:0.01673)0.844:0.03378)0.754:0.00267)0.160:0.00091,(TC1DR2|51464:0.24251,(TC1DR2|51455:0.14602,TC1DR2|203741:0.15752)0.787:0.07662)0.701:0.01624)0.726:0.00535)0.794:0.00070,((TC1DR2|358715:0.14854,TC1DR2|358718:0.21856)0.893:0.06170,((((((TC1DR2|278776:0.22385,(TC1DR2|130747:0.23173,TC1DR2|51330:0.14192)0.645:0.03101)0.221:0.03168,TC1DR2|130692:0.22829)0.000:0.00436,TC1DR2|130699:0.18582)0.761:0.03634,TC1DR2|203760:0.17213)0.921:0.09217,(TC1DR2|278805:0.29988,(TC1DR2|358812:0.16509,(TC1DR2|278872:0.13641,TC1DR2|358810:0.08467)0.051:0.00119)0.880:0.06771)0.439:0.01312)0.516:0.00089,TC1DR2|130691:0.23196)0.767:0.02560)0.860:0.03388)0.648:0.00702)0.876:0.00070,((((((TC1DR2|358890:0.14960,(TC1DR2|278912:0.18933,TC1DR2|51393:0.10703)0.403:0.05427)0.747:0.03210,(TC1DR2|51392:0.17975,(TC1DR2|203670:0.17372,TC1DR2|358694:0.16151)0.892:0.09699)0.422:0.00070)0.940:0.04560,(((TC1DR2|358794:0.19060,TC1DR2|278799:0.18819)0.189:0.01702,(TC1DR2|130767:0.23002,TC1DR2|51383:0.22931)0.830:0.04885)0.489:0.01501,TC1DR2|278875:0.25793)0.714:0.01126)0.797:0.01070,TC1DR2|203743:0.20192)0.739:0.00505,TC1DR2|130628:0.17522)0.000:0.00135,TC1DR2|358878:0.18145)0.077:0.00116)0.823:0.00600)0.482:0.00070)0.016:0.00072)0.618:0.00771,(((TC1DR2|51510:0.52402,TC1DR2|130667:0.20634)0.772:0.02717,(((TC1DR2|51397:0.24693,TC1DR2|278883:0.01949)0.498:0.29591,(TC1DR2|278810:0.23042,TC1DR2|358714:0.25965)0.839:0.02731)0.782:0.01942,(TC1DR2|51376:0.17391,TC1DR2|130591:0.20404)0.901:0.03889)0.090:0.00391)0.741:0.00417,(((TC1DR2|203762:0.22483,(TC1DR2|51404:0.09488,TC1DR2|51408:0.06552)0.444:0.19889)0.842:0.04041,((TC1DR2|203769:0.23421,TC1DR2|51468:0.22117)0.847:0.05262,TC1DR2|51471:0.19068)0.852:0.03095)0.873:0.00084,((TC1DR2|130551:0.21617,(TC1DR2|278802:0.14134,TC1DR2|358837:0.13753)0.324:0.00832)0.740:0.02444,TC1DR2|51436:0.15482)0.726:0.01051)0.782:0.00409)0.781:0.00579)0.782:0.02178)0.555:0.01421,(((TC1DR2|130746:0.15894,((TC1DR2|203790:0.30241,(TC1DR2|130583:0.27206,TC1DR2|203788:0.17454)0.429:0.02765)0.775:0.01388,((TC1DR2|130727:0.14274,(TC1DR2|130588:0.15031,TC1DR2|278844:0.09706)0.869:0.03891)0.729:0.01173,(((TC1DR2|358691:0.24071,(TC1DR2|130608:0.32726,(TC1DR2|130607:0.15693,TC1DR2|358722:0.19683)0.388:0.02150)0.422:0.01075)0.851:0.07331,(TC1DR2|278942:0.21609,(TC1DR2|358699:0.21512,TC1DR2|358716:0.06603)0.642:0.07275)0.832:0.02625)0.415:0.00070,((TC1DR2|51326:0.22845,TC1DR2|51387:0.25975)0.640:0.01720,(TC1DR2|130630:0.15745,TC1DR2|358782:0.25694)0.826:0.04150)0.862:0.02154)0.734:0.00374)0.633:0.00343)0.605:0.00171)0.065:0.00102,(TC1DR2|278945:0.18423,(((((TC1DR2|278849:0.22441,TC1DR2|358757:0.18633)0.694:0.00873,(TC1DR2|358752:0.20053,((TC1DR2|358745:0.06135,TC1DR2|203674:0.47596)0.308:0.03958,TC1DR2|358844:0.19275)0.454:0.04619)0.824:0.02165)0.828:0.00752,((TC1DR2|51402:0.29090,TC1DR2|278762:0.00071)0.935:0.35748,(TC1DR2|278918:0.14089,TC1DR2|203677:0.13232)0.717:0.10969)0.768:0.03304)0.184:0.00071,(TC1DR2|278952:0.21070,TC1DR2|358857:0.22881)0.760:0.02329)0.207:0.00237,(TC1DR2|130678:0.18843,TC1DR2|203755:0.19974)0.901:0.05852)0.000:0.00068)0.799:0.00552)0.742:0.00216,((TC1DR2|203721:0.21609,TC1DR2|203678:0.26028)0.742:0.01872,(TC1DR2|51291:0.26016,(TC1DR2|278850:0.21553,TC1DR2|130735:0.24386)0.778:0.07051)0.153:0.01752)0.779:0.00744)0.516:0.00260)0.868:0.01545)0.756:0.01155,((TC1DR2|203765:0.18387,TC1DR2|203772:0.17621)0.266:0.02060,TC1DR2|130689:0.19671)0.657:0.01383)0.544:0.00627,((TC1DR2|130675:0.14941,TC1DR2|278845:0.18751)0.654:0.00966,(TC1DR2|278831:0.13451,TC1DR2|278863:0.20922)0.388:0.00958)0.783:0.00543)0.777:0.01062)0.759:0.00589)0.757:0.00423)0.792:0.00833,(((TC1DR2|278867:0.16530,TC1DR2|358763:0.24599)0.847:0.06030,(TC1DR2|203711:0.25210,(TC1DR2|278815:0.13561,TC1DR2|358742:0.18316)0.746:0.01056)0.350:0.00660)0.770:0.00572,(((TC1DR2|130649:0.22869,TC1DR2|203742:0.21042)0.744:0.01523,(TC1DR2|203690:0.21342,TC1DR2|358697:0.20199)0.832:0.03195)0.315:0.00217,(TC1DR2|51364:0.17885,TC1DR2|203749:0.15496)0.929:0.05161)0.780:0.00294)0.771:0.00369)0.227:0.00205,(TC1DR2|51494:0.22488,TC1DR2|51311:0.16617)0.797:0.02981)0.805:0.01060)0.226:0.00678,(((TC1DR2|130658:0.14287,TC1DR2|278817:0.21691)0.877:0.06232,(TC1DR2|358764:0.15213,(TC1DR2|51276:0.19801,TC1DR2|358769:0.10253)0.721:0.07740)0.869:0.06270)0.921:0.00067,(TC1DR2|358685:0.16736,(((((TC1DR2|130720:0.19327,(TC1DR2|278803:0.03885,TC1DR2|278804:0.00070)0.924:0.14072)0.894:0.02572,TC1DR2|358805:0.16499)0.135:0.00070,((TC1DR2|130739:0.11845,(TC1DR2|278911:0.19184,TC1DR2|51307:0.17823)0.522:0.01087)0.829:0.02285,(TC1DR2|51344:0.19443,(TC1DR2|51351:0.22748,(TC1DR2|130643:0.11065,TC1DR2|278900:0.01065)0.338:0.11320)0.783:0.01668)0.148:0.00182)0.877:0.00893)0.882:0.01051,((TC1DR2|203715:0.18296,(TC1DR2|278744:0.0,TC1DR2|358767:0.0):0.20935)0.637:0.01284,(((TC1DR2|278923:0.21875,(TC1DR2|51328:0.05281,TC1DR2|358850:0.14951)0.372:0.10402)0.572:0.00507,(TC1DR2|130616:0.17248,TC1DR2|130615:0.20782)0.870:0.02986)0.365:0.00089,TC1DR2|130732:0.17464)0.779:0.01091)0.282:0.00099)0.611:0.00308,(((TC1DR2|130756:0.16365,TC1DR2|130679:0.17881)0.660:0.01185,TC1DR2|278796:0.17353)0.790:0.00782,TC1DR2|130676:0.21908)0.797:0.00676)0.000:0.00086)0.680:0.00867)0.804:0.00553)0.749:0.00535,(((TC1DR2|130665:0.15458,((TC1DR2|130567:0.13620,TC1DR2|51495:0.26602)0.711:0.02105,TC1DR2|358687:0.19329)0.806:0.03240)0.865:0.01880,(((TC1DR2|130617:0.12198,TC1DR2|278943:0.29681)0.870:0.08653,TC1DR2|51407:0.34138)0.704:0.02058,(TC1DR2|358830:0.20998,((TC1DR2|203759:0.26792,TC1DR2|278858:0.24573)0.686:0.01247,TC1DR2|203823:0.18036)0.706:0.02343)0.508:0.01241)0.696:0.00461)0.822:0.00069,(((TC1DR2|278917:0.17970,TC1DR2|358804:0.14721)0.788:0.01558,((TC1DR2|130604:0.24629,(TC1DR2|203706:0.00792,TC1DR2|203707:0.00763)1.000:0.17769)0.780:0.01140,(TC1DR2|130627:0.23501,TC1DR2|278838:0.25605)0.240:0.00299)0.130:0.00377)0.758:0.00599,(TC1DR2|51477:0.06546,TC1DR2|278904:0.13698)0.701:0.02834)0.145:0.00449)0.823:0.00656)0.681:0.00706)0.801:0.00984,(((TC1DR2|51457:0.18891,(((TC1DR2|203801:0.11405,(TC1DR2|203676:0.26136,TC1DR2|358753:0.18177)0.274:0.05703)0.805:0.03729,TC1DR2|203666:0.21240)0.751:0.01995,(((TC1DR2|203724:0.20017,(TC1DR2|51502:0.17162,TC1DR2|358708:0.36005)0.783:0.03942)0.588:0.01936,((TC1DR2|358894:0.17053,(TC1DR2|51367:0.05253,TC1DR2|203642:0.09639)0.526:0.09007)0.813:0.06508,TC1DR2|203681:0.25921)0.807:0.03484)0.488:0.00071,TC1DR2|51313:0.23710)0.246:0.00905)0.107:0.00777)0.719:0.00257,(TC1DR2|278928:0.32609,((TC1DR2|51444:0.15799,TC1DR2|278876:0.18116)0.448:0.01215,(TC1DR2|278783:0.15794,TC1DR2|358814:0.16804)0.716:0.01098)0.826:0.01118)0.244:0.00071)0.824:0.00696,((((TC1DR2|278891:0.28971,(TC1DR2|278877:0.61169,TC1DR2|441872:0.09609)0.422:0.05953)0.754:0.01856,(TC1DR2|203770:0.24271,TC1DR2|203773:0.13834)0.821:0.03163)0.516:0.00946,TC1DR2|51290:0.32390)0.109:0.00904,TC1DR2|51315:0.24089)0.652:0.00668)0.778:0.00506)0.747:0.01991)0.409:0.00920)0.753:0.00653,TC1DR2|278797:0.18039)0.000:0.00070,((TC1DR2|358801:0.46269,(((TC1DR2|130565:0.26747,TC1DR2|358700:0.32550)0.831:0.14566,(TC1DR2|130788:0.14493,TC1DR2|203828:0.06117)0.768:0.04440)0.817:0.11485,TC1DR2|278835:0.22531)0.020:0.00072)0.088:0.02682,(TC1DR2|278765:0.49703,(TC1DR2|51405:0.46184,TC1DR2|278807:0.28415)0.574:0.09617)0.867:0.22091)0.155:0.00707)0.479:0.00072)0.736:0.00708,(((((TC1DR2|278949:0.33462,TC1DR2|358854:0.00113)0.530:0.21852,((TC1DR2|130713:0.21425,TC1DR2|358836:0.21534)0.762:0.02828,((TC1DR2|358689:0.48397,(TC1DR2|203718:0.00070,TC1DR2|130710:0.06130)0.000:0.00117)0.453:0.17226,TC1DR2|278966:0.43522)0.596:0.01735)0.167:0.00070)0.101:0.00089,TC1DR2|278940:0.27932)0.753:0.00280,((((((((TC1DR2|130650:0.08530,TC1DR2|278869:0.29219)0.778:0.23212,TC1DR2|358675:0.08196)0.682:0.09631,TC1DR2|278792:0.11442)0.687:0.08535,TC1DR2|203806:0.46566)0.439:0.01145,((TC1DR2|278974:0.04025,TC1DR2|278975:0.34296)0.993:0.33570,(TC1DR2|278931:0.09151,(TC1DR2|278798:0.29576,(((TC1DR2|51352:1.42519,TC1DR2|130556:0.00070)0.937:0.24863,TC1DR2|278934:0.17304)0.865:0.07484,(TC1DR2|358676:0.22032,TC1DR2|278789:0.19257)0.407:0.04000)0.848:0.06626)0.167:0.01662)0.329:0.11531)0.896:0.14192)0.523:0.00070,TC1DR2|358869:0.13786)0.765:0.05042,(((TC1DR2|51287:0.10576,TC1DR2|358779:0.12981)0.752:0.06931,(TC1DR2|51281:0.15907,TC1DR2|51476:0.17691)0.818:0.01654)0.758:0.00942,TC1DR2|203751:0.25468)0.454:0.00070)0.253:0.00130,TC1DR2|278773:0.19738)0.000:0.00089)0.573:0.00228,(TC1DR2|130621:0.22125,(TC1DR2|278944:0.18584,TC1DR2|358768:0.22141)0.353:0.01543)0.899:0.01890)0.776:0.00303)0.925:0.01109);
```
