## Supplementary Data 2 for "A genomic portrait of zebrafish transposable elements and their spatiotemporal embryonic expression": TC1DR3.mafft.nwk

```
(((TC1DR3|51735:0.10525,(((TC1DR3|52141:0.14033,((TC1DR3|51885:0.11825,TC1DR3|131000:0.11138)0.904:0.03301,((TC1DR3|51593:0.08233,TC1DR3|52416:0.07455)0.025:0.01660,(TC1DR3|51698:0.10756,TC1DR3|51985:0.08450)0.416:0.00882)0.437:0.00520)0.356:0.00974)0.260:0.00246,TC1DR3|51902:0.15536)0.152:0.00063,(TC1DR3|52437:0.11570,TC1DR3|52504:0.07950)0.047:0.00434)0.759:0.00271)0.724:0.00062,((((((TC1DR3|51659:0.08536,TC1DR3|51660:0.09866)0.856:0.00783,(TC1DR3|52337:0.10429,TC1DR3|51984:0.12273)0.206:0.00422)0.767:0.00316,(((TC1DR3|52002:0.08392,TC1DR3|52204:0.10620)0.882:0.01165,(TC1DR3|130909:0.11491,(TC1DR3|52088:0.10517,TC1DR3|52301:0.09757)0.583:0.00829)0.773:0.00225)0.420:0.00100,TC1DR3|52357:0.10803)0.792:0.00334)0.504:0.00059,TC1DR3|51818:0.09944)0.883:0.00421,(((((TC1DR3|51702:0.09229,TC1DR3|52049:0.07257)0.720:0.01383,(TC1DR3|51972:0.13770,(TC1DR3|51651:0.10905,TC1DR3|52395:0.05445)0.750:0.05409)0.816:0.02013)0.805:0.00609,((TC1DR3|51952:0.08645,TC1DR3|52205:0.10079)0.730:0.02152,TC1DR3|52135:0.07346)0.620:0.00506)0.686:0.00181,((TC1DR3|51718:0.01480,TC1DR3|52296:0.01346)0.271:0.10976,(TC1DR3|130890:0.00059,TC1DR3|130916:0.02826)0.921:0.07754)0.726:0.00783)0.820:0.00081,(((((TC1DR3|52004:0.10458,(TC1DR3|52434:0.09382,TC1DR3|52355:0.10449)0.455:0.00983)0.611:0.00258,TC1DR3|52415:0.09033)0.767:0.00173,(((TC1DR3|52431:0.06339,((TC1DR3|51865:0.10962,(TC1DR3|51587:0.02584,TC1DR3|51853:0.00060)0.675:0.07093)0.171:0.00515,TC1DR3|51670:0.09575)0.276:0.00056)0.887:0.00393,((TC1DR3|51942:0.02243,TC1DR3|52400:0.01441)0.514:0.07190,TC1DR3|52122:0.09917)0.877:0.01114)0.183:0.00094,(TC1DR3|130885:0.06117,((TC1DR3|52011:0.11260,TC1DR3|51684:0.11652)0.737:0.00422,TC1DR3|52432:0.07756)0.437:0.00313)0.062:0.00099)0.839:0.00242)0.518:0.00123,(((TC1DR3|52372:0.04779,(TC1DR3|130811:0.00060,(TC1DR3|52269:0.11417,TC1DR3|130945:0.13676)0.644:0.05517)0.509:0.03387)0.755:0.04781,(TC1DR3|51968:0.00595,TC1DR3|52030:0.04715)0.520:0.10971)0.793:0.01268,(((TC1DR3|51666:0.11974,(TC1DR3|52299:0.06911,TC1DR3|52280:0.14400)0.701:0.01116)0.775:0.00493,((TC1DR3|51834:0.11321,TC1DR3|51770:0.07809)0.804:0.01142,TC1DR3|51614:0.10922)0.666:0.00329)0.761:0.00238,TC1DR3|52173:0.15262)0.779:0.00418)0.839:0.00086)0.778:0.00061,(((TC1DR3|51815:0.00063,TC1DR3|51946:0.03968)0.559:0.15181,(TC1DR3|51937:0.14536,(TC1DR3|51729:0.24063,TC1DR3|52423:0.06973)0.831:0.05755)0.348:0.00387)0.800:0.01029,(((TC1DR3|52330:0.08179,TC1DR3|52039:0.08604)0.825:0.00417,(TC1DR3|51931:0.00060,(TC1DR3|52494:0.07712,TC1DR3|51920:0.04936)0.230:0.02620)0.887:0.03768)0.654:0.00060,(TC1DR3|51677:0.12448,TC1DR3|52056:0.11782)0.544:0.00681)0.807:0.00255)0.452:0.00059)0.785:0.00111)0.736:0.00099)0.409:0.00212,(((((TC1DR3|52218:0.10336,(TC1DR3|130914:0.08377,(TC1DR3|52344:0.12569,(TC1DR3|51801:0.00060,TC1DR3|52405:0.04639)0.429:0.06482)0.060:0.00064)0.636:0.01631)0.793:0.00921,(((TC1DR3|52017:0.10182,TC1DR3|52433:0.08766)0.733:0.00317,((TC1DR3|52506:0.04487,((TC1DR3|130853:0.05008,TC1DR3|130869:0.05446)0.213:0.00106,(TC1DR3|51918:0.19779,TC1DR3|130825:0.01501)0.137:0.06571)0.956:0.01616)0.146:0.00368,(TC1DR3|51592:0.05263,(TC1DR3|51710:0.06649,TC1DR3|52542:0.07121)0.313:0.00595)0.989:0.03046)0.737:0.00147)0.857:0.00060,(TC1DR3|51576:0.09001,(TC1DR3|52136:0.06290,TC1DR3|52439:0.00113)0.531:0.08065)0.988:0.00061)0.717:0.00133)0.784:0.00216,((TC1DR3|51883:0.13716,(TC1DR3|51628:0.36540,(TC1DR3|51573:0.09677,(TC1DR3|130881:0.0,TC1DR3|130882:0.0):0.10898)0.000:0.00059)0.381:0.00071)0.677:0.00066,((TC1DR3|51589:0.09251,TC1DR3|130930:0.09245)0.832:0.01696,(TC1DR3|51768:0.09636,TC1DR3|130897:0.10622)0.771:0.00620)0.000:0.00060)0.881:0.00748)0.816:0.00190,(((((((TC1DR3|52186:0.00060,TC1DR3|51812:0.00060)0.947:0.10012,TC1DR3|52283:0.09829)0.778:0.01120,((TC1DR3|51836:0.01904,TC1DR3|51955:0.02871)0.315:0.06905,(TC1DR3|130942:0.05709,(TC1DR3|51622:0.00061,TC1DR3|52076:0.31022)0.205:0.05892)0.853:0.04094)0.722:0.00998)0.717:0.00223,(((TC1DR3|51779:0.08557,TC1DR3|130984:0.09545)0.179:0.01667,TC1DR3|52401:0.07763)0.108:0.00249,TC1DR3|52332:0.10495)0.828:0.00892)0.807:0.00107,((TC1DR3|51934:0.11880,TC1DR3|52247:0.15425)0.513:0.00414,TC1DR3|51820:0.08428)0.768:0.00823)0.444:0.00114,((TC1DR3|51794:0.11056,TC1DR3|51994:0.08319)0.090:0.00718,((TC1DR3|51967:0.10210,TC1DR3|52558:0.00060)0.825:0.11828,((TC1DR3|52061:0.16361,TC1DR3|52062:0.06138)0.846:0.01057,(TC1DR3|52202:0.08102,(TC1DR3|52210:0.10334,TC1DR3|52262:0.12389)0.564:0.00667)0.796:0.00463)0.142:0.00217)0.215:0.00166)0.390:0.00063)0.671:0.00055,TC1DR3|51732:0.08227)0.351:0.00090)0.802:0.00162,(((TC1DR3|52014:0.11942,((((TC1DR3|51606:0.08346,TC1DR3|51562:0.08512)0.723:0.01242,TC1DR3|52047:0.08578)0.728:0.00523,(TC1DR3|51561:0.08497,TC1DR3|130854:0.04934)0.921:0.02496)0.793:0.00096,((((((TC1DR3|51712:0.10578,(TC1DR3|130975:0.08106,TC1DR3|52387:0.09545)0.775:0.01521)0.852:0.00661,(((TC1DR3|51792:0.06357,TC1DR3|52129:0.10631)0.750:0.00440,TC1DR3|52385:0.06390)0.838:0.00941,TC1DR3|52495:0.09343)0.832:0.00306)0.862:0.00059,TC1DR3|52368:0.10337)0.774:0.00056,(TC1DR3|52442:0.11157,TC1DR3|52540:0.03462)0.522:0.00060)0.737:0.00060,(TC1DR3|52485:0.05955,(TC1DR3|52359:0.12361,TC1DR3|52479:0.09948)0.522:0.00237)0.850:0.00559)0.447:0.00060,(TC1DR3|51581:0.06425,TC1DR3|52398:0.08759)0.822:0.02495)0.124:0.00060)0.214:0.00056)0.678:0.00060,(((((TC1DR3|51633:0.06488,TC1DR3|51637:0.07590)0.938:0.01465,TC1DR3|52034:0.11442)0.117:0.00055,(TC1DR3|52452:0.08434,TC1DR3|52363:0.07902)0.877:0.01052)0.341:0.00061,TC1DR3|51713:0.09805)0.775:0.00128,((TC1DR3|51610:0.08383,(((TC1DR3|52501:0.07079,((TC1DR3|52353:0.08518,(TC1DR3|51580:0.04280,TC1DR3|51998:0.06118)0.152:0.05197)0.685:0.00618,(TC1DR3|51582:0.00056,TC1DR3|130868:0.15137)0.550:0.05610)0.678:0.00450)0.807:0.00320,((((TC1DR3|52455:0.08832,TC1DR3|52303:0.07064)0.752:0.00382,(TC1DR3|52425:0.07934,TC1DR3|130898:0.06766)0.783:0.00605)0.786:0.00413,(TC1DR3|130896:0.08093,(TC1DR3|52417:0.01268,TC1DR3|130929:0.00745)0.362:0.07401)0.815:0.00662)0.728:0.00328,((TC1DR3|52507:0.06545,TC1DR3|52508:0.07253)0.961:0.01364,(((((((((TC1DR3|52533:0.06641,TC1DR3|52547:0.09175)0.187:0.00390,((((TC1DR3|130842:0.09182,(((TC1DR3|52543:0.03892,TC1DR3|52546:0.07596)0.929:0.00854,(TC1DR3|51557:0.04759,TC1DR3|52534:0.04753)0.146:0.00061)0.844:0.00333,(((TC1DR3|51806:0.11406,(TC1DR3|51543:0.04491,TC1DR3|130827:0.03543)0.239:0.00121)0.467:0.00069,((TC1DR3|52553:0.00060,(TC1DR3|130846:0.04385,(TC1DR3|130821:0.06168,(((TC1DR3|51528:0.03925,((TC1DR3|51533:0.05651,(TC1DR3|51878:0.13156,(TC1DR3|51926:0.10579,TC1DR3|51536:0.00087)0.047:0.04998)0.239:0.00529)0.899:0.01670,(TC1DR3|130807:0.02320,TC1DR3|51523:0.01683)0.406:0.00532)0.844:0.00831)0.862:0.00441,((TC1DR3|52544:0.05173,(TC1DR3|130826:0.00059,TC1DR3|52535:0.09416)0.946:0.06123)0.623:0.01449,(((TC1DR3|52541:0.00060,TC1DR3|130835:0.00060)0.837:0.04383,(((((TC1DR3|130829:0.04454,TC1DR3|130832:0.01823)0.809:0.00531,(TC1DR3|130817:0.01942,TC1DR3|130820:0.01933)0.976:0.01544)0.567:0.00064,TC1DR3|130836:0.04614)0.421:0.00061,(TC1DR3|51525:0.03430,((TC1DR3|52552:0.02250,TC1DR3|52557:0.01463)0.914:0.01113,((TC1DR3|51534:0.05497,((TC1DR3|130816:0.02934,(((TC1DR3|51550:0.03079,TC1DR3|52554:0.01590)0.740:0.00074,TC1DR3|51527:0.03073)0.780:0.00106,(TC1DR3|130808:0.01519,(TC1DR3|52551:0.01808,TC1DR3|52550:0.02188)0.758:0.00653)0.848:0.00411)0.751:0.00099)0.473:0.00186,(((TC1DR3|51526:0.01958,TC1DR3|51529:0.02186)0.897:0.00693,(TC1DR3|130812:0.03369,(TC1DR3|51535:0.06741,TC1DR3|130837:0.03055)0.620:0.01115)0.444:0.00641)0.325:0.00061,((((TC1DR3|52559:0.00810,(TC1DR3|130805:0.01187,TC1DR3|130804:0.01412)0.554:0.00419)0.878:0.00850,(TC1DR3|51524:0.00488,TC1DR3|130815:0.02736)0.243:0.00756)0.319:0.00284,((TC1DR3|51518:0.01886,(TC1DR3|51516:0.00875,TC1DR3|51519:0.03404)0.873:0.00067)0.682:0.00336,TC1DR3|51522:0.01864)0.830:0.00261)0.821:0.00241,(TC1DR3|51520:0.02082,TC1DR3|51517:0.04682)0.909:0.00983)0.861:0.00284)0.765:0.00061)0.921:0.00060)0.699:0.00105,((TC1DR3|130809:0.01469,TC1DR3|130824:0.04391)0.951:0.01488,TC1DR3|51531:0.03715)0.860:0.00477)0.686:0.00228)0.752:0.00102)0.751:0.00106)0.195:0.00257,(TC1DR3|130823:0.05476,TC1DR3|130818:0.04239)0.714:0.00191)0.686:0.00074)0.779:0.00063,TC1DR3|130806:0.01098)0.769:0.00089)0.654:0.00226)0.611:0.00219,(TC1DR3|51538:0.03705,(TC1DR3|130841:0.05174,(TC1DR3|130838:0.00064,(TC1DR3|52235:0.31612,TC1DR3|130976:0.00895)0.518:0.07463)0.465:0.02907)0.990:0.04127)0.347:0.00684)0.602:0.00112)0.433:0.00119)0.167:0.00065)0.157:0.00096,TC1DR3|51541:0.04936)0.717:0.00278)0.762:0.00160,TC1DR3|51542:0.05441)0.673:0.00319)0.015:0.00123)0.066:0.00409,(((TC1DR3|130872:0.05234,TC1DR3|130870:0.04371)0.563:0.00548,(TC1DR3|130873:0.05812,TC1DR3|130871:0.06737)0.117:0.00401)0.857:0.00304,(TC1DR3|51912:0.08556,TC1DR3|130874:0.05929)0.877:0.01799)0.916:0.00545)0.751:0.00101,(TC1DR3|130863:0.06161,((TC1DR3|130847:0.06359,TC1DR3|130855:0.05801)0.577:0.00525,TC1DR3|130856:0.07892)0.643:0.00146)0.828:0.00175)0.706:0.00127,((TC1DR3|52524:0.04911,TC1DR3|51548:0.03563)0.782:0.00527,TC1DR3|130848:0.05881)0.881:0.00632)0.814:0.00262)0.874:0.00281,(((TC1DR3|52315:0.08383,(TC1DR3|52528:0.06559,TC1DR3|52529:0.04684)0.376:0.00119)0.579:0.00224,((TC1DR3|51551:0.03512,TC1DR3|130852:0.03827)0.879:0.00776,(TC1DR3|51540:0.12859,TC1DR3|52513:0.05791)0.757:0.00295)0.829:0.00360)0.775:0.00177,(TC1DR3|130828:0.07673,TC1DR3|130903:0.14089)0.443:0.00834)0.755:0.00062)0.724:0.00060,((((TC1DR3|52531:0.06042,TC1DR3|51546:0.05861)0.804:0.01215,(((TC1DR3|130864:0.05637,TC1DR3|130862:0.05264)0.855:0.00625,TC1DR3|130879:0.05673)0.086:0.00259,TC1DR3|51685:0.06294)0.620:0.00222)0.414:0.00059,(TC1DR3|130849:0.04049,(TC1DR3|51549:0.08163,TC1DR3|130891:0.07604)0.728:0.00731)0.759:0.00294)0.307:0.00158,TC1DR3|52527:0.06345)0.742:0.00136)0.758:0.00076,(TC1DR3|51555:0.06118,(TC1DR3|51559:0.06355,(TC1DR3|51544:0.05518,TC1DR3|130839:0.03553)0.587:0.00352)0.359:0.00307)0.857:0.00367)0.867:0.00235,(((TC1DR3|52525:0.04614,TC1DR3|52532:0.09241)0.914:0.02590,TC1DR3|51547:0.06229)0.773:0.00257,(TC1DR3|130888:0.06914,TC1DR3|130884:0.06762)0.713:0.00640)0.381:0.00060)0.920:0.00316,(TC1DR3|51564:0.08037,(TC1DR3|52512:0.09735,(TC1DR3|51578:0.00064,TC1DR3|52005:0.00725)0.917:0.10102)0.775:0.00733)0.407:0.00603)0.976:0.00061,(TC1DR3|52518:0.06586,TC1DR3|52526:0.06283)0.055:0.00965)0.837:0.00143,(TC1DR3|52522:0.07558,(TC1DR3|52279:0.06254,TC1DR3|52521:0.01191)0.205:0.05411)0.003:0.00667)0.804:0.00060)0.934:0.00627)0.514:0.00199)0.849:0.00289,(((TC1DR3|52033:0.13446,(TC1DR3|51805:0.06875,TC1DR3|51862:0.11663)0.862:0.01896)0.832:0.00890,(((TC1DR3|52460:0.05459,(TC1DR3|51759:0.02334,TC1DR3|51860:0.11543)0.221:0.07679)0.755:0.00693,TC1DR3|130931:0.08293)0.217:0.00432,TC1DR3|52352:0.10061)0.187:0.00207)0.703:0.00174,TC1DR3|51648:0.07918)0.879:0.00475)0.927:0.00060)0.792:0.00460,(((TC1DR3|52458:0.07618,(TC1DR3|52320:0.09550,(TC1DR3|52308:0.04880,TC1DR3|52457:0.08341)0.747:0.00464)0.410:0.00177)0.852:0.00820,((TC1DR3|52250:0.12723,(TC1DR3|51756:0.09160,TC1DR3|51956:0.09070)0.837:0.00984)0.783:0.00429,((TC1DR3|52120:0.07933,TC1DR3|52195:0.10227)0.803:0.02043,(TC1DR3|51624:0.09769,(TC1DR3|51989:0.11126,TC1DR3|52276:0.08314)0.737:0.00276)0.489:0.00278)0.731:0.00060)0.547:0.00096)0.772:0.00117,(((((TC1DR3|52006:0.00905,TC1DR3|52304:0.03873)0.544:0.08855,TC1DR3|52319:0.09332)0.764:0.00718,TC1DR3|52285:0.08271)0.839:0.00711,((((TC1DR3|51715:0.08021,(TC1DR3|52198:0.10843,(TC1DR3|52326:0.14485,TC1DR3|130865:0.06777)0.571:0.00116)0.927:0.01461)0.283:0.00065,(TC1DR3|51705:0.07883,TC1DR3|52445:0.06519)0.914:0.00980)0.583:0.00059,(TC1DR3|52523:0.07669,(TC1DR3|51686:0.08962,TC1DR3|51898:0.02690)0.743:0.03107)0.885:0.01242)0.781:0.00407,((TC1DR3|51868:0.10111,(TC1DR3|52453:0.06713,TC1DR3|52430:0.06709)0.464:0.00307)0.159:0.00063,(TC1DR3|130861:0.07160,TC1DR3|52454:0.06092)0.839:0.00627)0.789:0.00241)0.581:0.00158)0.825:0.00061,(TC1DR3|51960:0.10026,(TC1DR3|52317:0.09676,TC1DR3|130994:0.11556)0.567:0.01336)0.865:0.00594)0.799:0.00091)0.762:0.00098)0.755:0.00127)0.772:0.00136)0.371:0.00060,TC1DR3|51626:0.07965)0.200:0.00119)0.852:0.00207)0.760:0.00142)0.118:0.00060,((((TC1DR3|130920:0.10906,TC1DR3|130917:0.09124)0.735:0.02204,(((TC1DR3|52211:0.09802,(TC1DR3|130906:0.00065,TC1DR3|130971:0.02693)0.251:0.13570)0.804:0.00818,((TC1DR3|52191:0.09340,((TC1DR3|51595:0.09958,(TC1DR3|52463:0.09664,TC1DR3|52470:0.09311)0.570:0.00275)0.128:0.00415,(TC1DR3|51721:0.09605,TC1DR3|52093:0.11139)0.791:0.00468)0.766:0.00326)0.460:0.00110,TC1DR3|130959:0.10979)0.450:0.00059)0.722:0.00127,(TC1DR3|51608:0.15135,((TC1DR3|51755:0.09113,TC1DR3|51767:0.07444)0.875:0.01854,TC1DR3|51791:0.09956)0.552:0.00240)0.469:0.00357)0.774:0.00127)0.749:0.00124,(((((((TC1DR3|51632:0.06133,TC1DR3|51848:0.09919)0.664:0.01279,(TC1DR3|51929:0.06743,TC1DR3|51530:0.02720)0.652:0.03357)0.024:0.00055,(TC1DR3|131001:0.09829,(TC1DR3|130833:0.02325,TC1DR3|52258:0.04788)0.547:0.00720)0.747:0.00847)0.828:0.00541,(TC1DR3|130911:0.09897,TC1DR3|51570:0.08240)0.806:0.00979)0.665:0.00118,((TC1DR3|52511:0.08572,(TC1DR3|52288:0.09714,TC1DR3|52404:0.08315)0.711:0.00887)0.590:0.01380,(TC1DR3|52251:0.12735,TC1DR3|52499:0.11690)0.813:0.01392)0.647:0.00237)0.172:0.00060,(TC1DR3|130878:0.09553,(TC1DR3|130843:0.04819,(TC1DR3|130822:0.03871,TC1DR3|130810:0.05546)0.785:0.00060)0.747:0.01582)0.886:0.01983)0.790:0.00124,((((TC1DR3|52323:0.05932,(TC1DR3|52068:0.00477,TC1DR3|52391:0.07968)0.772:0.08401)0.755:0.00810,TC1DR3|52388:0.10909)0.821:0.00359,(TC1DR3|51866:0.12928,(((TC1DR3|52188:0.40587,(TC1DR3|51722:0.00063,((TC1DR3|52058:0.08583,TC1DR3|130948:0.00060)0.904:0.23429,TC1DR3|51997:0.00056)0.097:0.00184)0.567:0.10086)0.065:0.00367,(TC1DR3|130978:0.24962,(TC1DR3|52208:0.02987,TC1DR3|52227:0.00061)0.729:0.29012)0.266:0.12485)0.809:0.01491,((((TC1DR3|52341:0.24323,TC1DR3|52174:0.10562)0.769:0.01271,(TC1DR3|52335:0.15497,TC1DR3|130964:0.15699)0.664:0.00490)0.847:0.00637,TC1DR3|52321:0.09930)0.791:0.00061,((((TC1DR3|52450:0.15448,(TC1DR3|52092:0.32301,(TC1DR3|51647:0.29355,(TC1DR3|52067:0.00060,TC1DR3|130954:0.28758)0.578:0.02243)0.880:0.06794)0.894:0.04482)0.785:0.02580,(TC1DR3|51925:0.15781,(TC1DR3|51887:0.18351,TC1DR3|52242:0.15208)0.421:0.01450)0.165:0.00079)0.829:0.01590,(TC1DR3|52408:0.11555,(((TC1DR3|51708:0.15075,TC1DR3|51788:0.00087)0.572:0.15708,(TC1DR3|52263:0.07076,TC1DR3|51930:0.37914)0.375:0.02068)0.753:0.00063,TC1DR3|130967:0.16590)0.417:0.00539)0.745:0.00276)0.405:0.00198,TC1DR3|52449:0.04837)0.898:0.00091)0.602:0.00060)0.440:0.00158)0.403:0.00059)0.265:0.00094,(TC1DR3|51574:0.08977,(TC1DR3|52473:0.17661,TC1DR3|51891:0.10316)0.185:0.01977)0.781:0.00982)0.206:0.00060)0.892:0.00370)0.858:0.00282,(((((((TC1DR3|52342:0.07269,(TC1DR3|52163:0.13217,(TC1DR3|52137:0.21915,TC1DR3|51850:0.25990)0.670:0.00920)0.671:0.00641)0.146:0.00060,(((TC1DR3|51976:0.34939,TC1DR3|52327:0.15056)0.318:0.01416,((TC1DR3|131006:0.17862,TC1DR3|52556:0.09619)0.332:0.01579,TC1DR3|52295:0.07797)0.790:0.02717)0.402:0.00061,TC1DR3|51764:0.15922)0.226:0.00059)0.768:0.00526,(TC1DR3|130860:0.30308,((TC1DR3|130998:0.16467,TC1DR3|131005:0.22862)0.133:0.05640,TC1DR3|52197:0.03606)0.793:0.02887)0.863:0.05221)0.148:0.00583,(((TC1DR3|52200:0.08023,TC1DR3|52045:0.08329)0.544:0.01583,(TC1DR3|51638:0.05006,TC1DR3|51765:0.10799)0.752:0.01320)0.084:0.00098,(TC1DR3|52159:0.13093,TC1DR3|51965:0.05953)0.599:0.01108)0.843:0.01447)0.761:0.00184,(TC1DR3|52260:0.11442,TC1DR3|51724:0.11736)0.753:0.00540)0.765:0.00131,((((TC1DR3|51652:0.08853,(TC1DR3|52334:0.09285,TC1DR3|52229:0.07924)0.567:0.00590)0.782:0.01069,((TC1DR3|51669:0.11725,(TC1DR3|52085:0.10802,(TC1DR3|52272:0.11535,TC1DR3|52505:0.10470)0.517:0.00063)0.156:0.00145)0.815:0.00537,((TC1DR3|51667:0.09281,TC1DR3|51750:0.08077)0.789:0.00874,TC1DR3|52333:0.11453)0.820:0.00465)0.829:0.00238)0.200:0.00060,((TC1DR3|51908:0.12173,((TC1DR3|51975:0.09968,(TC1DR3|52043:0.13944,TC1DR3|52354:0.07039)0.066:0.00891)0.567:0.00512,((TC1DR3|130932:0.10888,TC1DR3|52407:0.13584)0.360:0.01483,(TC1DR3|130908:0.09967,TC1DR3|51884:0.10446)0.804:0.01154)0.822:0.00803)0.748:0.00259)0.039:0.00057,(TC1DR3|51817:0.10323,TC1DR3|52340:0.10432)0.809:0.00917)0.772:0.00196)0.652:0.00152,(TC1DR3|130950:0.10766,((TC1DR3|52072:0.09246,TC1DR3|51678:0.10482)0.338:0.00919,(TC1DR3|52075:0.10557,(TC1DR3|51673:0.09736,TC1DR3|130990:0.08989)0.904:0.02531)0.640:0.00501)0.651:0.00148)0.459:0.00059)0.261:0.00096)0.843:0.00299,(((((TC1DR3|52071:0.11346,(((TC1DR3|52026:0.11574,TC1DR3|52376:0.09694)0.816:0.00728,(TC1DR3|51641:0.06156,(TC1DR3|51995:0.01531,TC1DR3|52514:0.00060)0.999:0.10403)0.861:0.00056)0.782:0.00241,(TC1DR3|51921:0.11246,((TC1DR3|52023:0.10638,TC1DR3|52104:0.15777)0.572:0.00783,TC1DR3|51601:0.12264)0.494:0.00061)0.868:0.00777)0.194:0.00087)0.208:0.00263,((((((TC1DR3|51858:0.08710,TC1DR3|52435:0.07021)0.836:0.01341,(TC1DR3|51577:0.10254,TC1DR3|51766:0.13342)0.360:0.01098)0.627:0.00225,(TC1DR3|51646:0.07806,(TC1DR3|51939:0.00060,TC1DR3|52392:0.01381)0.992:0.10738)0.825:0.01525)0.783:0.00305,TC1DR3|52270:0.10799)0.392:0.00069,(TC1DR3|52055:0.09110,TC1DR3|52254:0.08535)0.778:0.00818)0.069:0.00360,(TC1DR3|52338:0.07932,TC1DR3|52361:0.10668)0.818:0.01174)0.731:0.00101)0.000:0.00059,((((((TC1DR3|51738:0.00056,(TC1DR3|52465:0.01156,TC1DR3|52083:0.25695)0.395:0.01160)0.489:0.09997,(TC1DR3|51613:0.10620,TC1DR3|130859:0.00259)0.138:0.11829)0.821:0.01546,(((TC1DR3|130922:0.35961,TC1DR3|51723:0.11869)0.173:0.00944,TC1DR3|51585:0.13013)0.402:0.01760,((TC1DR3|51772:0.03540,TC1DR3|52181:0.12413)0.912:0.05474,TC1DR3|51823:0.13751)0.702:0.00534)0.741:0.00214)0.412:0.00402,((TC1DR3|51719:0.04560,((((TC1DR3|51935:0.10727,TC1DR3|52424:0.33526)0.842:0.18781,TC1DR3|130979:0.04446)0.690:0.25884,TC1DR3|52073:0.63361)0.471:0.22989,TC1DR3|52231:0.65229)0.238:0.04932)0.617:0.04505,((((((TC1DR3|51958:0.11231,((((TC1DR3|130866:0.00060,(TC1DR3|52268:0.24215,TC1DR3|130983:0.00333)0.535:0.02361)0.863:0.03680,(TC1DR3|51798:0.49544,TC1DR3|52520:0.00060)0.726:0.05274)0.795:0.03015,TC1DR3|130844:0.08136)0.200:0.00469,((((TC1DR3|52123:0.00060,TC1DR3|52124:0.00389)0.850:0.01678,(TC1DR3|52125:0.0,TC1DR3|52126:0.0):0.00125)0.732:0.10558,TC1DR3|52252:0.00060)0.533:0.39786,TC1DR3|130993:0.30238)0.767:0.03992)0.617:0.01135)0.062:0.00061,((TC1DR3|130904:0.05400,(TC1DR3|52108:0.40974,((TC1DR3|51747:0.00059,TC1DR3|52389:0.47711)0.809:0.27319,(TC1DR3|51897:0.36085,(TC1DR3|51661:0.41996,TC1DR3|51726:0.00059)0.520:0.09933)0.985:0.40330)0.472:0.07500)0.571:0.01348)0.342:0.00726,((((TC1DR3|130991:0.17076,((TC1DR3|52345:0.22790,TC1DR3|52325:0.00060)0.520:0.09377,(TC1DR3|52375:0.55902,TC1DR3|52549:0.33019)0.850:0.11137)0.594:0.00725)0.709:0.01295,(TC1DR3|130955:0.36375,TC1DR3|131008:0.05800)0.713:0.01352)0.696:0.00764,(TC1DR3|52106:0.42076,(TC1DR3|52160:0.09222,TC1DR3|52265:0.00059)0.462:0.10644)0.832:0.07126)0.746:0.01068,TC1DR3|52369:0.10062)0.597:0.00884)0.704:0.00776)0.741:0.00533,((TC1DR3|52413:0.31399,((TC1DR3|52199:0.24946,TC1DR3|51793:0.00644)0.805:0.05485,(((TC1DR3|51634:0.16996,(TC1DR3|51819:0.00080,TC1DR3|51809:0.13203)0.712:0.01231)0.547:0.06108,TC1DR3|52530:0.15576)0.244:0.01995,(TC1DR3|52065:0.24436,(TC1DR3|52110:0.08492,(TC1DR3|51888:0.30378,TC1DR3|130961:0.18519)0.649:0.17659)0.789:0.04527)0.778:0.01434)0.836:0.02353)0.612:0.00910)0.681:0.00600,(((TC1DR3|52515:0.07480,(TC1DR3|51911:0.00060,TC1DR3|52502:0.20023)0.589:0.10552)0.794:0.04197,((TC1DR3|51795:0.00060,(TC1DR3|52261:0.00062,(TC1DR3|52087:0.00061,TC1DR3|52153:0.43914)0.672:0.35411)0.710:0.02778)0.890:0.08914,TC1DR3|52213:0.07742)0.793:0.00063)0.240:0.00496,(TC1DR3|52228:0.09322,(TC1DR3|130840:0.04926,(TC1DR3|51859:0.00082,(TC1DR3|52164:0.04685,TC1DR3|52510:0.08215)0.019:0.22455)0.428:0.08520)0.306:0.00061)0.785:0.01131)0.404:0.00539)0.448:0.00061)0.706:0.00063,((TC1DR3|52008:0.07161,((TC1DR3|130850:0.00060,TC1DR3|130857:0.36924)0.308:0.56456,TC1DR3|51922:0.08490)0.573:0.10663)0.543:0.01876,(TC1DR3|51959:0.00060,TC1DR3|51905:0.14264)0.546:0.06504)0.811:0.00879)0.603:0.00245,((TC1DR3|52209:0.80743,TC1DR3|52232:0.00554)0.627:0.06595,(TC1DR3|51799:0.09066,TC1DR3|51790:0.43277)0.584:0.01009)0.710:0.00478)0.535:0.00193,((((TC1DR3|51568:0.06769,(TC1DR3|51609:0.00089,TC1DR3|52396:0.49554)0.471:0.06831)0.845:0.00060,((TC1DR3|51970:0.17603,(TC1DR3|52224:0.09506,TC1DR3|51847:0.18902)0.654:0.00883)0.759:0.01381,(((((TC1DR3|51800:0.31709,TC1DR3|52020:0.10074)0.598:0.22888,(TC1DR3|51844:0.19444,TC1DR3|51988:0.57915)0.997:0.43008)0.305:0.03135,(TC1DR3|51739:0.61393,TC1DR3|130901:0.02145)0.602:0.04389)0.721:0.01495,TC1DR3|51954:0.11601)0.384:0.00055,TC1DR3|51653:0.08819)0.806:0.00352)0.713:0.00057)0.754:0.00063,(((TC1DR3|130927:0.01010,TC1DR3|51813:0.61220)0.558:0.30766,(TC1DR3|51814:0.00064,TC1DR3|130996:0.40531)0.326:0.08757)0.443:0.04487,TC1DR3|52007:0.19251)0.022:0.01637)0.733:0.00268,((TC1DR3|52149:0.08772,((TC1DR3|51650:0.26739,(TC1DR3|52022:0.19300,TC1DR3|130972:0.26267)0.135:0.01902)0.313:0.03191,(TC1DR3|51841:0.00312,TC1DR3|51953:0.15884)0.417:0.22401)0.703:0.01726)0.626:0.00469,(TC1DR3|51983:0.10115,TC1DR3|52063:0.10433)0.767:0.00792)0.512:0.00060)0.847:0.00316)0.415:0.00064)0.579:0.00384)0.961:0.00059,((((TC1DR3|52082:0.09826,TC1DR3|130938:0.04511)0.233:0.04715,(TC1DR3|51867:0.00080,TC1DR3|130997:0.22146)0.292:0.23195)0.744:0.00673,((TC1DR3|130880:0.05330,(TC1DR3|52077:0.06466,TC1DR3|52498:0.00920)0.535:0.08289)0.844:0.01324,((TC1DR3|51904:0.11566,(TC1DR3|52041:0.14111,TC1DR3|51645:0.04726)0.598:0.04238)0.833:0.04849,(((((TC1DR3|52226:0.09855,TC1DR3|51598:0.17380)0.880:0.03314,TC1DR3|52274:0.08664)0.812:0.01712,((TC1DR3|51560:0.06834,((TC1DR3|52462:0.18063,TC1DR3|51996:0.30987)0.606:0.05026,TC1DR3|130937:0.20678)0.128:0.02976)0.672:0.01093,((TC1DR3|51837:0.24625,(TC1DR3|51945:0.14981,(TC1DR3|51665:0.14330,TC1DR3|52428:0.11580)0.710:0.00661)0.729:0.01654)0.729:0.02288,TC1DR3|51639:0.23321)0.915:0.05478)0.571:0.01290)0.855:0.02334,TC1DR3|51605:0.25309)0.313:0.00064,((TC1DR3|52292:0.15728,(TC1DR3|52064:0.10932,TC1DR3|52107:0.17654)0.523:0.03580)0.869:0.05555,TC1DR3|130902:0.09861)0.720:0.01012)0.338:0.00921)0.854:0.01405)0.746:0.00319)0.071:0.00060,(((TC1DR3|52138:0.00057,TC1DR3|52403:0.37181)0.673:0.12223,((TC1DR3|52324:0.06902,TC1DR3|52310:0.17561)0.838:0.00966,((TC1DR3|130919:0.08033,TC1DR3|52146:0.07538)0.779:0.00952,((((TC1DR3|52091:0.11252,TC1DR3|52217:0.10369)0.999:0.08787,(TC1DR3|52443:0.08454,(((TC1DR3|51821:0.13175,TC1DR3|51870:0.14379)0.789:0.01061,((TC1DR3|51839:0.15598,TC1DR3|51695:0.11746)0.822:0.01833,TC1DR3|52185:0.13058)0.570:0.00706)0.992:0.04929,(TC1DR3|51717:0.10563,(TC1DR3|52044:0.12574,TC1DR3|52117:0.16503)0.838:0.05638)0.802:0.01502)0.017:0.00092)0.523:0.03508)0.884:0.02605,((TC1DR3|51933:0.00086,TC1DR3|130907:0.18151)0.579:0.11540,(TC1DR3|52243:0.18893,TC1DR3|52477:0.09942)0.882:0.02417)0.704:0.00401)0.876:0.00682,(TC1DR3|51914:0.08887,TC1DR3|52294:0.10156)0.348:0.00122)0.729:0.00108)0.537:0.00059)0.510:0.00059)0.412:0.00094,((TC1DR3|51662:0.09512,TC1DR3|52037:0.07425)0.734:0.01025,(TC1DR3|130834:0.00063,(TC1DR3|52259:0.02547,TC1DR3|52343:0.00075)0.476:0.02692)0.503:0.09660)0.831:0.00828)0.806:0.00129)0.790:0.00198)0.808:0.00170,(((((((((TC1DR3|51886:0.00063,TC1DR3|52156:0.00062)0.998:0.11431,(TC1DR3|51831:0.10850,TC1DR3|52422:0.03974)0.856:0.04601)0.509:0.00897,(TC1DR3|52480:0.06563,TC1DR3|51740:0.09268)0.874:0.01614)0.710:0.00084,(((((TC1DR3|52331:0.03465,TC1DR3|51597:0.06656)0.833:0.04983,TC1DR3|51938:0.14359)0.740:0.01104,(TC1DR3|52469:0.04239,(TC1DR3|52028:0.05632,TC1DR3|52519:0.00060)0.987:0.11475)0.827:0.02729)0.799:0.00064,(TC1DR3|52027:0.12830,((TC1DR3|130960:0.09057,(TC1DR3|51957:0.04423,TC1DR3|52273:0.00064)0.519:0.04872)0.730:0.00977,(TC1DR3|130980:0.09054,(TC1DR3|52190:0.00063,TC1DR3|52348:0.03655)0.645:0.09206)0.178:0.00205)0.762:0.00777)0.205:0.00058)0.381:0.00061,(TC1DR3|52121:0.08303,(TC1DR3|52356:0.08851,TC1DR3|52377:0.09068)0.811:0.02197)0.687:0.00356)0.896:0.00415)0.773:0.00060,(TC1DR3|52097:0.15302,((TC1DR3|52035:0.11980,(TC1DR3|51917:0.09426,TC1DR3|51856:0.09146)0.747:0.01879)0.755:0.00601,TC1DR3|131003:0.07562)0.299:0.00107)0.898:0.00753)0.820:0.00124,((((TC1DR3|130900:0.08052,(TC1DR3|52167:0.19455,TC1DR3|52021:0.14744)0.516:0.02773)0.611:0.00721,((TC1DR3|52066:0.00060,TC1DR3|52094:0.08461)0.741:0.16148,(TC1DR3|51688:0.00060,TC1DR3|51689:0.00710)0.847:0.03484)0.592:0.03035)0.363:0.00219,(TC1DR3|51835:0.00064,(TC1DR3|52112:0.45817,TC1DR3|52148:0.24489)0.994:0.54746)0.293:0.17668)0.769:0.01718,(((TC1DR3|130875:0.11455,(TC1DR3|51782:0.01956,TC1DR3|52367:0.03626)0.145:0.04785)0.160:0.00401,(TC1DR3|52179:0.09659,(TC1DR3|52081:0.08705,TC1DR3|52394:0.13404)0.758:0.02568)0.755:0.00730)0.813:0.00132,(TC1DR3|51691:0.08299,(TC1DR3|51556:0.12505,TC1DR3|52142:0.10845)0.014:0.00273)0.802:0.00719)0.776:0.00091)0.899:0.00060)0.772:0.00162,((TC1DR3|51553:0.00063,TC1DR3|51876:0.03617)0.936:0.08237,((((TC1DR3|52222:0.11887,TC1DR3|131004:0.12682)0.642:0.00587,TC1DR3|130876:0.05929)0.742:0.00344,(((TC1DR3|130940:0.07028,(TC1DR3|51845:0.02917,TC1DR3|52380:0.06249)0.321:0.03881)0.475:0.04504,TC1DR3|51567:0.09913)0.318:0.02653,(TC1DR3|52054:0.06740,TC1DR3|130956:0.08204)0.897:0.02315)0.811:0.00694)0.707:0.00122,(((((TC1DR3|51654:0.00059,TC1DR3|52365:0.02324)0.744:0.12487,TC1DR3|52472:0.05116)0.209:0.01946,TC1DR3|51763:0.12782)0.599:0.00583,(((TC1DR3|52464:0.25350,TC1DR3|51656:0.01409)0.873:0.07356,TC1DR3|52482:0.08525)0.806:0.01116,TC1DR3|52158:0.18983)0.386:0.00199)0.730:0.00365,((TC1DR3|52312:0.09865,(((TC1DR3|51569:0.03529,TC1DR3|52018:0.09256)0.065:0.01409,TC1DR3|130951:0.08405)0.554:0.01219,TC1DR3|52244:0.13051)0.394:0.00304)0.420:0.00453,((TC1DR3|51981:0.06060,TC1DR3|130886:0.00244)0.936:0.05953,TC1DR3|51671:0.15439)0.763:0.00509)0.787:0.00176)0.703:0.00175)0.213:0.00059)0.836:0.00224)0.311:0.00089,(TC1DR3|51680:0.00063,(TC1DR3|52177:0.00064,TC1DR3|52414:0.07130)0.387:0.00951)0.942:0.10096)0.000:0.00060,((TC1DR3|51923:0.11012,(TC1DR3|52350:0.00522,TC1DR3|130982:0.04524)0.471:0.06767)0.854:0.01673,(((TC1DR3|52078:0.10102,TC1DR3|51827:0.09769)0.775:0.01227,((TC1DR3|52266:0.12125,(TC1DR3|52314:0.08368,TC1DR3|52366:0.10719)0.861:0.00989)0.679:0.00181,(((((TC1DR3|52170:0.12249,TC1DR3|52183:0.08751)0.621:0.00198,(TC1DR3|51745:0.00060,TC1DR3|51877:0.06012)0.920:0.03843)0.921:0.00997,(TC1DR3|52024:0.08672,TC1DR3|52013:0.10801)0.636:0.00244)0.593:0.00433,TC1DR3|52119:0.10892)0.822:0.00061,((TC1DR3|51700:0.00060,TC1DR3|130974:0.24327)0.969:0.16934,(((((TC1DR3|130995:0.08525,((TC1DR3|51649:0.00061,TC1DR3|52187:0.00838)0.841:0.11595,(TC1DR3|51966:0.00504,TC1DR3|51999:0.00552)0.196:0.08907)0.764:0.00617)0.125:0.00256,((TC1DR3|51990:0.08977,TC1DR3|52427:0.08683)0.784:0.00815,TC1DR3|51758:0.10262)0.791:0.00564)0.783:0.00262,(TC1DR3|52419:0.09326,TC1DR3|52478:0.06898)0.445:0.00572)0.702:0.00148,(TC1DR3|52220:0.11205,(TC1DR3|51590:0.07793,TC1DR3|51711:0.10453)0.075:0.00752)0.845:0.00586)0.546:0.00060,((TC1DR3|51575:0.11311,TC1DR3|51807:0.08772)0.646:0.01422,(TC1DR3|52468:0.10854,TC1DR3|52225:0.13094)0.000:0.00059)0.829:0.01257)0.000:0.00063)0.128:0.00060)0.148:0.00092)0.773:0.00056)0.765:0.00061,((TC1DR3|52503:0.08357,((((((TC1DR3|51683:0.06318,TC1DR3|51846:0.07903)0.770:0.01733,(TC1DR3|52497:0.06227,((TC1DR3|51901:0.11776,(TC1DR3|130987:0.10445,TC1DR3|52180:0.50162)0.730:0.08429)0.795:0.01918,(TC1DR3|51773:0.07020,(((TC1DR3|52538:0.01310,(TC1DR3|52539:0.00087,TC1DR3|130915:0.19429)0.065:0.00936)0.978:0.07084,TC1DR3|51591:0.04900)0.843:0.03155,(TC1DR3|51757:0.23197,TC1DR3|51829:0.03483)0.720:0.02977)0.392:0.00088)0.896:0.01651)0.199:0.00060)0.788:0.00420)0.000:0.00056,(((TC1DR3|52509:0.05094,(TC1DR3|51588:0.00060,TC1DR3|52069:0.10445)0.808:0.07676)0.000:0.00087,TC1DR3|51808:0.94557)0.220:0.00301,(TC1DR3|52381:0.07697,((TC1DR3|51781:0.27503,TC1DR3|52100:0.08649)0.781:0.14008,TC1DR3|52277:0.08236)0.799:0.08858)0.708:0.03825)0.904:0.03578)0.045:0.00056,TC1DR3|52040:0.13906)0.853:0.00658,(TC1DR3|52236:0.13178,(((((TC1DR3|52393:0.14357,(TC1DR3|51851:0.24257,TC1DR3|51949:0.10689)0.811:0.06182)0.209:0.00309,TC1DR3|51623:0.08072)0.199:0.00129,(TC1DR3|51964:0.10736,TC1DR3|130944:0.09868)0.456:0.01033)0.610:0.00059,TC1DR3|51760:0.09455)0.636:0.00060,((((TC1DR3|130957:0.08051,(TC1DR3|51631:0.14596,TC1DR3|51584:0.11799)1.000:0.13758)0.424:0.01125,TC1DR3|51828:0.13010)0.641:0.00063,((TC1DR3|51545:0.08708,TC1DR3|51751:0.07025)0.675:0.00464,((((TC1DR3|51962:0.45396,TC1DR3|52536:0.00059)0.751:0.01742,TC1DR3|52402:0.24267)0.858:0.03421,(TC1DR3|51537:0.22507,(TC1DR3|51643:0.26484,TC1DR3|51802:0.29128)0.563:0.04601)0.883:0.09493)0.697:0.01224,TC1DR3|52351:0.08174)0.190:0.00060)0.760:0.00517)0.504:0.00373,(((TC1DR3|130962:0.55578,TC1DR3|51618:0.01849)0.023:0.00106,TC1DR3|51619:0.00307)0.572:0.00852,TC1DR3|51620:0.00875)1.000:0.08683)0.377:0.00224)0.642:0.00328)0.771:0.00266)0.405:0.00059,((TC1DR3|51780:0.04178,(TC1DR3|52109:0.00060,TC1DR3|130921:0.43618)0.963:0.17547)0.771:0.04723,TC1DR3|52306:0.06787)0.574:0.00613)0.855:0.00064)0.956:0.00114,(((((TC1DR3|52284:0.13746,((TC1DR3|130910:0.06100,TC1DR3|51833:0.07869)0.635:0.03588,(TC1DR3|51706:0.02470,TC1DR3|51727:0.05207)0.331:0.07853)0.403:0.00192)0.538:0.00056,(((TC1DR3|130892:0.07218,(TC1DR3|51579:0.13354,(((((((TC1DR3|51993:0.07055,TC1DR3|52496:0.07396)0.849:0.07594,TC1DR3|51797:0.27701)0.839:0.05941,((TC1DR3|52492:0.12330,TC1DR3|51552:0.04216)0.032:0.01186,(TC1DR3|51539:0.05044,TC1DR3|130819:0.03268)0.802:0.05112)0.867:0.03301)0.527:0.06021,(TC1DR3|51873:0.17551,TC1DR3|52309:0.05957)0.627:0.00559)0.284:0.03188,TC1DR3|130889:0.09009)0.550:0.00060,TC1DR3|52397:0.20397)0.614:0.00658,TC1DR3|52476:0.13601)0.772:0.02842)0.398:0.02315)0.447:0.03987,TC1DR3|52113:0.21976)0.790:0.01674,(((TC1DR3|52155:0.10503,TC1DR3|52517:0.06355)0.477:0.02166,TC1DR3|51796:0.09275)0.104:0.00150,TC1DR3|52384:0.07454)0.682:0.00577)0.848:0.01137)0.756:0.00059,((TC1DR3|51895:0.13722,(TC1DR3|52446:0.08319,(TC1DR3|51521:0.07986,TC1DR3|51571:0.04648)0.833:0.02599)0.392:0.00495)0.795:0.00181,((((TC1DR3|51554:0.00056,TC1DR3|52240:0.05054)0.496:0.03128,TC1DR3|51944:0.10548)0.872:0.02967,TC1DR3|130918:0.09560)0.850:0.00652,TC1DR3|51761:0.09175)0.815:0.00397)0.771:0.00098)0.788:0.00104,((((TC1DR3|52516:0.05901,TC1DR3|51804:0.04595)0.033:0.04777,(TC1DR3|52219:0.10238,TC1DR3|52255:0.10382)0.890:0.01143)0.583:0.00164,((TC1DR3|51630:0.07022,TC1DR3|51693:0.04688)0.730:0.03547,(TC1DR3|52545:0.04711,TC1DR3|52053:0.10475)0.743:0.01272)0.094:0.00523)0.211:0.00060,(TC1DR3|51694:0.11210,TC1DR3|52358:0.10626)0.680:0.01116)0.373:0.00079)0.014:0.00063,TC1DR3|52444:0.10815)0.818:0.00063)0.859:0.00060)0.748:0.00059)0.785:0.00107)0.000:0.00060)0.033:0.00060)0.810:0.00199,(((TC1DR3|52019:0.06474,TC1DR3|52025:0.09475)0.757:0.00705,TC1DR3|52151:0.10713)0.843:0.00766,TC1DR3|51774:0.11360)0.808:0.00395)0.226:0.00087,(((((TC1DR3|52349:0.07769,(TC1DR3|51733:0.08742,TC1DR3|51743:0.08618)0.084:0.02036)0.607:0.00655,(TC1DR3|51737:0.08806,(TC1DR3|130989:0.11636,TC1DR3|52373:0.10000)0.184:0.00059)0.848:0.00845)0.233:0.00236,((((TC1DR3|52436:0.10048,TC1DR3|52537:0.05401)0.845:0.02547,(TC1DR3|52461:0.13366,(TC1DR3|51612:0.09150,TC1DR3|51776:0.12657)0.350:0.00599)0.278:0.00060)0.227:0.00154,(TC1DR3|52421:0.00059,TC1DR3|52451:0.01926)0.566:0.07904)0.797:0.00373,((((TC1DR3|51893:0.07729,TC1DR3|52290:0.08976)0.106:0.00728,(TC1DR3|51811:0.09927,TC1DR3|52371:0.09001)0.594:0.02311)0.722:0.00064,TC1DR3|52249:0.11017)0.316:0.00693,TC1DR3|51682:0.12494)0.781:0.00405)0.777:0.00221)0.748:0.00130,(((((TC1DR3|52410:0.10319,TC1DR3|52038:0.14342)0.891:0.03531,TC1DR3|51832:0.09352)0.131:0.00312,(TC1DR3|52328:0.09907,TC1DR3|51663:0.09974)0.186:0.01549)0.128:0.00566,(((((TC1DR3|52409:0.10555,TC1DR3|130973:0.13785)0.841:0.00060,(TC1DR3|130992:0.13259,(TC1DR3|52184:0.06496,TC1DR3|130969:0.08903)0.460:0.02488)0.655:0.00419)0.841:0.00477,((TC1DR3|130925:0.06831,TC1DR3|51803:0.05349)0.916:0.01568,TC1DR3|52466:0.10497)0.826:0.00104)0.162:0.00117,(TC1DR3|51974:0.06321,(TC1DR3|51742:0.06765,(TC1DR3|52246:0.00891,TC1DR3|130943:0.02152)0.247:0.08620)0.543:0.01383)0.812:0.00386)0.497:0.00139,((TC1DR3|51565:0.06974,TC1DR3|52241:0.12348)0.111:0.00449,(TC1DR3|51583:0.08239,TC1DR3|52484:0.08129)0.744:0.01216)0.915:0.01043)0.853:0.00161)0.889:0.00064,((TC1DR3|52418:0.03721,TC1DR3|52493:0.05953)0.898:0.07277,((TC1DR3|52555:0.05191,TC1DR3|130814:0.08728)0.910:0.02847,(TC1DR3|51636:0.07967,TC1DR3|52172:0.12661)0.694:0.00975)0.808:0.00515)0.783:0.00292)0.403:0.00102)0.697:0.00132,((((((((TC1DR3|51658:0.11185,TC1DR3|51716:0.10601)0.270:0.00802,TC1DR3|130958:0.23673)0.660:0.00424,((TC1DR3|51600:0.08719,(TC1DR3|51784:0.10994,(TC1DR3|52139:0.01346,TC1DR3|52456:0.00178)0.706:0.06942)0.838:0.01068)0.240:0.00207,((TC1DR3|52429:0.11669,(TC1DR3|51563:0.10240,TC1DR3|130899:0.07397)0.726:0.01130)0.755:0.00477,(TC1DR3|51941:0.12512,(TC1DR3|52370:0.09366,TC1DR3|52346:0.11880)0.152:0.00348)0.712:0.00372)0.013:0.00060)0.337:0.00177)0.763:0.00105,(TC1DR3|51982:0.07937,TC1DR3|51979:0.11575)0.880:0.03500)0.238:0.00141,(((TC1DR3|51655:0.09564,(TC1DR3|51951:0.01289,TC1DR3|52000:0.01373)0.684:0.11852)0.355:0.00060,((TC1DR3|51778:0.08458,TC1DR3|51961:0.04975)0.777:0.00913,(TC1DR3|51900:0.08436,TC1DR3|51890:0.11254)0.874:0.02010)0.724:0.01014)0.457:0.00636,((TC1DR3|52438:0.06625,TC1DR3|52237:0.06697)0.878:0.03074,((TC1DR3|52248:0.11519,(TC1DR3|52298:0.07415,TC1DR3|130867:0.00064)0.315:0.04192)0.176:0.00921,(TC1DR3|51838:0.10218,TC1DR3|51741:0.08334)0.269:0.00059)0.835:0.00522)0.378:0.00060)0.795:0.00172)0.868:0.00278,((((TC1DR3|52491:0.10214,(TC1DR3|51616:0.07634,TC1DR3|51734:0.07792)0.710:0.00414)0.724:0.00719,(TC1DR3|51783:0.13365,(((TC1DR3|51644:0.00190,TC1DR3|52481:0.12881)0.466:0.09105,TC1DR3|130986:0.09194)0.801:0.01013,TC1DR3|51992:0.16631)0.866:0.00981)0.352:0.00061)0.318:0.00192,((TC1DR3|130977:0.13732,TC1DR3|51594:0.10660)0.613:0.01457,(TC1DR3|51675:0.23020,TC1DR3|52223:0.00059)0.148:0.11767)0.517:0.00340)0.795:0.00189,(((((((TC1DR3|52412:0.09899,(TC1DR3|51825:0.08947,(TC1DR3|51875:0.02514,TC1DR3|52115:0.01575)0.272:0.06946)0.010:0.00988)0.843:0.00857,(TC1DR3|52339:0.09457,((((TC1DR3|51515:0.10378,(TC1DR3|52548:0.15728,TC1DR3|51736:0.26142)0.741:0.04691)0.635:0.01080,((((TC1DR3|52150:0.53369,(TC1DR3|51664:0.24656,(TC1DR3|52134:0.02162,TC1DR3|52161:0.00063)0.713:0.21716)0.425:0.02217)0.813:0.03247,((TC1DR3|51599:0.26939,TC1DR3|52057:0.38855)0.612:0.01997,((TC1DR3|52070:0.40452,TC1DR3|130966:0.38068)0.515:0.14506,TC1DR3|52178:0.62368)0.811:0.12408)0.704:0.01949)0.642:0.00582,(TC1DR3|51910:0.12322,(TC1DR3|52102:0.37917,((TC1DR3|51861:0.16534,TC1DR3|130830:0.00059)0.588:0.31870,(TC1DR3|51640:0.54268,TC1DR3|52046:0.10070)0.163:0.36617)0.672:0.08888)0.798:0.10036)0.071:0.00660)0.729:0.00881,((((((TC1DR3|52474:0.54907,TC1DR3|130965:0.19010)0.500:0.10210,TC1DR3|51973:0.32166)0.239:0.00553,(TC1DR3|51714:0.02940,((TC1DR3|52487:0.04401,TC1DR3|52486:0.07527)0.852:0.03004,TC1DR3|52488:0.13070)0.871:0.09979)0.779:0.05911)0.359:0.02727,((TC1DR3|51704:0.28981,TC1DR3|52378:0.25509)0.819:0.07609,(TC1DR3|52116:0.48976,TC1DR3|52132:0.08674)0.653:0.02819)0.369:0.02037)0.719:0.01782,((TC1DR3|51915:0.38214,((TC1DR3|52182:0.45851,TC1DR3|52098:0.42271)0.121:0.04902,((TC1DR3|52193:0.31498,(TC1DR3|51869:0.40404,TC1DR3|51906:0.00060)0.745:0.28356)0.971:0.20878,TC1DR3|52089:0.26556)0.174:0.00574)0.726:0.01767)0.144:0.00060,(TC1DR3|51674:0.05147,TC1DR3|51687:0.02827)0.058:0.66716)0.768:0.02991)0.624:0.01418,(TC1DR3|51882:0.17001,TC1DR3|131002:0.72211)0.794:0.06140)0.097:0.01899)0.377:0.00491)0.244:0.00974,((TC1DR3|52154:0.17785,TC1DR3|52230:0.53282)0.634:0.17801,((TC1DR3|51746:0.04714,TC1DR3|51889:0.03646)0.841:0.08511,((TC1DR3|52318:0.11244,TC1DR3|52111:0.18079)0.582:0.06680,TC1DR3|130858:0.19305)0.768:0.03889)0.731:0.02197)0.738:0.01720)0.270:0.00115,((TC1DR3|51703:0.08209,TC1DR3|52245:0.11582)0.808:0.02042,(((TC1DR3|51753:0.18741,TC1DR3|52374:0.34280)0.972:0.12639,TC1DR3|52050:0.00959)0.895:0.07016,((TC1DR3|51936:0.06654,TC1DR3|51977:0.04284)0.583:0.05388,TC1DR3|52215:0.29965)0.420:0.00161)0.864:0.03415)0.449:0.00302)0.335:0.00064)0.796:0.00063)0.285:0.00059,((TC1DR3|52175:0.10477,(TC1DR3|51871:0.08637,(TC1DR3|51607:0.10784,TC1DR3|52239:0.11723)0.546:0.01004)0.400:0.00436)0.033:0.00163,TC1DR3|52234:0.12002)0.883:0.00557)0.878:0.00064,(TC1DR3|52152:0.12520,(((TC1DR3|52386:0.09488,(TC1DR3|52052:0.03406,TC1DR3|52420:0.00848)0.518:0.09978)0.384:0.00573,TC1DR3|51786:0.07667)0.063:0.00216,(TC1DR3|52096:0.15641,TC1DR3|52212:0.11384)0.430:0.00061)0.766:0.00477)0.568:0.00560)0.799:0.00174,(((TC1DR3|52264:0.01737,TC1DR3|130939:0.03217)0.596:0.11774,(TC1DR3|51744:0.08069,TC1DR3|52329:0.11178)0.686:0.00665)0.968:0.00060,(((TC1DR3|51894:0.13538,(TC1DR3|51731:0.08686,TC1DR3|52286:0.09125)0.195:0.00349)0.222:0.00294,TC1DR3|52086:0.10833)0.854:0.00632,(TC1DR3|51621:0.09919,TC1DR3|51769:0.09231)0.643:0.00606)0.243:0.00125)0.809:0.00143)0.342:0.00118,(TC1DR3|51586:0.10721,((((TC1DR3|52130:0.11533,(TC1DR3|51558:0.02881,TC1DR3|52059:0.01777)0.749:0.06103)0.794:0.00719,(TC1DR3|52145:0.09481,(TC1DR3|52048:0.12075,(((TC1DR3|51852:0.10023,TC1DR3|52287:0.09612)0.076:0.00485,(TC1DR3|52140:0.10489,TC1DR3|130949:0.11709)0.631:0.01133)0.792:0.00571,TC1DR3|51950:0.09955)0.763:0.00578)0.754:0.00231)0.252:0.00059)0.308:0.00128,(TC1DR3|52302:0.12154,((TC1DR3|52031:0.17425,(((TC1DR3|52166:0.10515,TC1DR3|52189:0.09681)0.729:0.00794,(TC1DR3|51617:0.10824,TC1DR3|52010:0.10563)0.571:0.00513)0.870:0.00947,((((TC1DR3|52483:0.15981,TC1DR3|130877:0.07913)0.272:0.03106,TC1DR3|52168:0.12365)0.797:0.02261,TC1DR3|51629:0.07666)0.628:0.00512,TC1DR3|52133:0.12663)0.131:0.00347)0.734:0.00259)0.979:0.00062,((TC1DR3|52207:0.10258,(TC1DR3|51907:0.12970,TC1DR3|52003:0.10673)0.772:0.04134)0.881:0.01839,(TC1DR3|51822:0.14269,(TC1DR3|51672:0.04348,TC1DR3|52311:0.10268)0.314:0.00063)0.729:0.00705)0.747:0.00177)0.883:0.00059)0.855:0.00141)0.393:0.00291,(TC1DR3|52448:0.09632,(((TC1DR3|51789:0.03723,TC1DR3|52114:0.16475)0.729:0.04341,((TC1DR3|52029:0.11525,TC1DR3|51615:0.08744)0.553:0.01323,(((((TC1DR3|51566:0.19615,TC1DR3|51899:0.00459)0.319:0.12901,(TC1DR3|52347:0.07871,TC1DR3|51762:0.09725)0.748:0.00298)0.727:0.00528,(TC1DR3|51603:0.10153,TC1DR3|130963:0.04295)0.882:0.03386)0.429:0.00060,(TC1DR3|52238:0.03889,TC1DR3|131007:0.16334)0.867:0.03578)0.046:0.00060,TC1DR3|51596:0.10872)0.815:0.00213)0.034:0.00060)0.467:0.00056,(TC1DR3|52196:0.09058,TC1DR3|52203:0.09353)0.935:0.01893)0.686:0.00056)0.892:0.00391)0.563:0.00208)0.459:0.00080)0.343:0.00074,((((TC1DR3|52475:0.10744,TC1DR3|130887:0.08305)0.865:0.01770,(TC1DR3|51604:0.18397,TC1DR3|51826:0.12325)0.684:0.00518)0.955:0.00063,(TC1DR3|52267:0.15383,TC1DR3|51880:0.12179)0.864:0.01729)0.841:0.01438,((TC1DR3|51681:0.09052,TC1DR3|130924:0.10780)0.785:0.00590,(TC1DR3|52411:0.09821,(TC1DR3|51843:0.10720,TC1DR3|51810:0.10459)0.506:0.00328)0.715:0.00083)0.675:0.00180)0.771:0.00111)0.788:0.00137)0.800:0.00059)0.810:0.00118,(((((TC1DR3|51775:0.09526,(TC1DR3|130894:0.05943,TC1DR3|130883:0.07934)0.664:0.00843)0.794:0.01511,(TC1DR3|52194:0.10220,TC1DR3|52390:0.09735)0.572:0.00683)0.769:0.00819,(TC1DR3|51881:0.12619,(TC1DR3|51748:0.08393,TC1DR3|51771:0.10795)0.749:0.00503)0.886:0.00941)0.869:0.00508,((((TC1DR3|51701:0.07682,TC1DR3|130851:0.08830)0.736:0.01170,TC1DR3|52447:0.09785)0.662:0.00364,TC1DR3|130928:0.11990)0.650:0.00189,(((TC1DR3|52105:0.09941,(((TC1DR3|52489:0.06036,TC1DR3|51635:0.05208)0.850:0.02076,(TC1DR3|51863:0.03628,TC1DR3|52364:0.03079)0.303:0.08374)0.320:0.00060,TC1DR3|130985:0.11132)0.225:0.00060)0.775:0.00340,((TC1DR3|51690:0.11631,TC1DR3|51709:0.10263)0.851:0.02422,TC1DR3|52500:0.09112)0.284:0.00491)0.000:0.00071,((TC1DR3|52289:0.09884,((TC1DR3|52221:0.12309,TC1DR3|51896:0.11472)0.699:0.00881,((TC1DR3|52051:0.15919,TC1DR3|51857:0.13559)0.772:0.03025,((TC1DR3|51692:0.07155,TC1DR3|52147:0.09950)0.875:0.01550,TC1DR3|51696:0.07025)0.736:0.00235)0.284:0.00258)0.223:0.00056)0.173:0.00059,(TC1DR3|52316:0.10804,(TC1DR3|52206:0.10460,(TC1DR3|51627:0.07432,TC1DR3|52001:0.07681)0.246:0.00678)0.593:0.01177)0.631:0.00063)0.708:0.00144)0.833:0.00179)0.725:0.00094)0.794:0.00181,((TC1DR3|51849:0.10046,TC1DR3|51909:0.11752)0.892:0.01243,(TC1DR3|52016:0.11624,(TC1DR3|52015:0.07579,TC1DR3|130970:0.10447)0.577:0.02973)0.395:0.00428)0.729:0.00205)0.793:0.00109)0.725:0.00094,(((TC1DR3|51752:0.08755,TC1DR3|51754:0.09435)0.983:0.01997,(TC1DR3|52362:0.09528,(TC1DR3|52128:0.14451,TC1DR3|52253:0.11117)0.590:0.00832)0.449:0.00103)0.817:0.00366,((TC1DR3|130981:0.08793,TC1DR3|130845:0.06451)0.070:0.00056,TC1DR3|51679:0.10354)0.895:0.00746)0.692:0.00065)0.047:0.00059)0.846:0.00219)0.116:0.00087)0.726:0.00623)0.283:0.00113,(((((TC1DR3|52459:0.07306,TC1DR3|52379:0.05024)0.835:0.04009,(TC1DR3|51749:0.15173,(TC1DR3|52257:0.00059,TC1DR3|130895:0.09431)0.722:0.14378)0.762:0.00555)0.759:0.00225,(TC1DR3|130946:0.10884,TC1DR3|51707:0.11591)0.364:0.00926)0.805:0.00217,(((TC1DR3|52440:0.10472,(TC1DR3|51816:0.00701,TC1DR3|52074:0.03188)0.952:0.10357)0.723:0.00224,(TC1DR3|52406:0.02958,(TC1DR3|52009:0.01346,TC1DR3|130968:0.11678)0.561:0.13757)0.828:0.06230)0.553:0.00061,((TC1DR3|130988:0.08738,(TC1DR3|51777:0.10999,TC1DR3|51842:0.11002)0.399:0.00120)0.609:0.00371,TC1DR3|51855:0.07887)0.844:0.00730)0.754:0.00117)0.844:0.00246,((TC1DR3|51720:0.12739,((TC1DR3|52165:0.17978,(((TC1DR3|51824:0.09902,TC1DR3|52216:0.08230)0.772:0.00576,(TC1DR3|51699:0.07871,((TC1DR3|52176:0.11601,TC1DR3|52192:0.08550)0.263:0.00469,TC1DR3|51602:0.08178)0.048:0.00062)0.858:0.00412)0.606:0.00127,(TC1DR3|51864:0.10147,TC1DR3|52084:0.08971)0.547:0.00572)0.155:0.00547)0.133:0.00060,(TC1DR3|130935:0.09095,((TC1DR3|52060:0.00063,TC1DR3|52281:0.02174)0.923:0.10310,((TC1DR3|52169:0.12140,(TC1DR3|51874:0.11773,TC1DR3|130813:0.06180)0.828:0.00750)0.207:0.00059,((TC1DR3|52171:0.11526,(TC1DR3|51642:0.09116,TC1DR3|52157:0.10848)0.675:0.00580)0.125:0.00442,(TC1DR3|52042:0.10913,TC1DR3|52131:0.10458)0.762:0.00844)0.787:0.00215)0.797:0.00249)0.666:0.00139)0.206:0.00063)0.914:0.00061)0.735:0.00090,(((((TC1DR3|51928:0.09928,TC1DR3|52441:0.09431)0.780:0.02004,TC1DR3|52278:0.12466)0.403:0.00299,(TC1DR3|52143:0.10924,TC1DR3|51657:0.08401)0.844:0.00700)0.316:0.00060,((TC1DR3|52471:0.08732,(TC1DR3|51785:0.08882,TC1DR3|130923:0.09657)0.515:0.02033)0.682:0.00617,((TC1DR3|130999:0.10699,((TC1DR3|52382:0.08367,TC1DR3|52090:0.09460)0.714:0.00410,(TC1DR3|52271:0.09133,TC1DR3|52383:0.12038)0.710:0.00940)0.590:0.00071)0.664:0.00215,(TC1DR3|51940:0.11956,TC1DR3|130926:0.19191)0.697:0.02604)0.703:0.00267)0.571:0.00156)0.754:0.00088,(((((((TC1DR3|51919:0.11322,TC1DR3|52305:0.09919)0.633:0.00557,TC1DR3|130947:0.13005)0.781:0.00423,(TC1DR3|52036:0.10518,TC1DR3|51963:0.09226)0.776:0.00402)0.980:0.00061,((TC1DR3|51932:0.08254,TC1DR3|52322:0.04167)0.745:0.04395,TC1DR3|51980:0.10395)0.568:0.00566)0.840:0.00264,(((TC1DR3|130952:0.10548,TC1DR3|51872:0.13245)0.638:0.00539,((TC1DR3|51879:0.05012,TC1DR3|52293:0.00061)0.589:0.04370,TC1DR3|52095:0.09857)0.815:0.01606)0.771:0.00466,(((TC1DR3|52012:0.12444,TC1DR3|52162:0.14339)0.255:0.00089,((TC1DR3|51927:0.09248,(TC1DR3|51572:0.07355,TC1DR3|52144:0.03969)0.237:0.06095)0.061:0.00360,TC1DR3|51913:0.09745)0.792:0.00823)0.160:0.00114,(((((TC1DR3|51840:0.11163,(TC1DR3|130936:0.18205,TC1DR3|51725:0.05617)0.502:0.00277)0.311:0.00059,TC1DR3|51830:0.08520)0.829:0.01021,TC1DR3|52307:0.09508)0.065:0.00569,TC1DR3|51787:0.12359)0.000:0.00059,TC1DR3|51532:0.12024)0.793:0.00391)0.259:0.00261)0.922:0.00060)0.743:0.00102,((((((TC1DR3|51611:0.06862,(TC1DR3|52233:0.11921,TC1DR3|52399:0.00060)0.820:0.05668)0.764:0.02195,(TC1DR3|52201:0.13269,TC1DR3|130941:0.10753)0.346:0.00059)0.781:0.00289,(TC1DR3|51971:0.10172,(TC1DR3|52079:0.03658,TC1DR3|130831:0.00064)0.493:0.06495)0.763:0.01412)0.828:0.00465,(TC1DR3|52291:0.11025,(TC1DR3|51676:0.00060,TC1DR3|52300:0.08355)0.338:0.09493)0.555:0.00416)0.743:0.00259,(TC1DR3|52282:0.12509,TC1DR3|52127:0.11774)0.729:0.00318)0.785:0.00257,((TC1DR3|52426:0.09998,(TC1DR3|52032:0.09866,(TC1DR3|51892:0.04986,TC1DR3|51924:0.03075)0.519:0.06622)0.362:0.00818)0.241:0.00062,(TC1DR3|52313:0.09072,(TC1DR3|51948:0.10841,TC1DR3|52490:0.08132)0.832:0.00672)0.787:0.00200)0.766:0.00150)0.282:0.00061)0.879:0.00412,((((((TC1DR3|51986:0.11643,TC1DR3|52214:0.10839)0.750:0.01240,(TC1DR3|51668:0.10928,(((TC1DR3|51730:0.12284,TC1DR3|52275:0.11624)0.637:0.00333,(TC1DR3|51728:0.11523,TC1DR3|51903:0.09646)0.423:0.00506)0.539:0.00459,TC1DR3|52118:0.11701)0.720:0.00230)0.712:0.00223)0.661:0.00167,((TC1DR3|130905:0.11540,(TC1DR3|51916:0.12872,TC1DR3|51943:0.01286)0.043:0.14153)0.364:0.00530,(TC1DR3|52101:0.10606,TC1DR3|51947:0.11011)0.760:0.00666)0.831:0.00633)0.750:0.00209,((TC1DR3|52336:0.09714,((TC1DR3|51991:0.12311,TC1DR3|51625:0.08628)0.123:0.00319,TC1DR3|52256:0.08758)0.800:0.01205)0.056:0.00338,TC1DR3|130934:0.08969)0.195:0.00272)0.757:0.00153,((((((TC1DR3|51978:0.00873,TC1DR3|52099:0.07986)0.638:0.10972,TC1DR3|51987:0.12220)0.677:0.00120,(TC1DR3|130913:0.00063,(TC1DR3|52360:0.00059,TC1DR3|130893:0.03085)0.706:0.04810)0.636:0.04449)0.835:0.00681,TC1DR3|52103:0.13017)0.759:0.00544,(TC1DR3|51854:0.02212,TC1DR3|52467:0.00060)0.935:0.10228)0.778:0.00356,((TC1DR3|130933:0.09826,TC1DR3|130912:0.12954)0.769:0.00815,(TC1DR3|52080:0.08691,TC1DR3|130953:0.11180)0.865:0.01334)0.331:0.00056)0.779:0.00184)0.765:0.00117,(TC1DR3|51697:0.08760,(TC1DR3|51969:0.00059,TC1DR3|52297:0.03066)0.902:0.10033)0.929:0.01473)0.780:0.00111)0.657:0.00059)0.039:0.00061)0.833:0.00170)0.303:0.00059);
```
