## Supplementary Data 2 for "A genomic portrait of zebrafish transposable elements and their spatiotemporal embryonic expression": TC1DR3B.mafft.nwk

```
(((((((TC1DR3B|773386:0.05346,(TC1DR3B|521499:0.07606,(TC1DR3B|131670:0.09990,TC1DR3B|443123:0.07279)0.812:0.02589)0.575:0.00065)0.742:0.00864,(TC1DR3B|204663:0.09439,(TC1DR3B|359885:0.06142,TC1DR3B|938652:0.07638)0.127:0.00646)0.761:0.00866)0.773:0.00648,(TC1DR3B|443137:0.09403,TC1DR3B|604162:0.07980)0.728:0.00516)0.825:0.00605,((TC1DR3B|604229:0.09586,TC1DR3B|689998:0.15202)0.697:0.00197,((TC1DR3B|52602:0.04052,TC1DR3B|852044:0.04799)0.560:0.10928,(TC1DR3B|521436:0.07476,(TC1DR3B|359969:0.12593,TC1DR3B|604231:0.08111)0.344:0.00337)0.731:0.00819)0.753:0.01040)0.925:0.02042)0.880:0.00620,((((TC1DR3B|521501:0.07576,TC1DR3B|852113:0.06206)0.731:0.00629,((TC1DR3B|131680:0.12009,TC1DR3B|204679:0.10569)0.539:0.00426,((TC1DR3B|852085:0.14531,(TC1DR3B|443138:0.09361,TC1DR3B|521432:0.04682)0.207:0.00524)0.676:0.00704,((TC1DR3B|938654:0.08714,(TC1DR3B|604154:0.12691,TC1DR3B|773405:0.08709)0.287:0.00059)0.530:0.01771,TC1DR3B|773403:0.09433)0.791:0.01678)0.919:0.03056)0.481:0.01524)0.567:0.00857,TC1DR3B|443139:0.13600)0.376:0.00780,(TC1DR3B|689965:0.08260,((TC1DR3B|279926:0.12520,TC1DR3B|52572:0.11366)0.683:0.00526,TC1DR3B|359872:0.06215)0.921:0.00063)0.531:0.00823)0.485:0.00063)0.652:0.00105,(TC1DR3B|604248:0.04982,(TC1DR3B|204721:0.03160,(TC1DR3B|689961:0.07622,TC1DR3B|604167:0.14089)0.635:0.01863)0.426:0.00399)0.871:0.01575)0.830:0.00502,(((((((TC1DR3B|604152:0.05651,TC1DR3B|689966:0.03113)0.509:0.03449,TC1DR3B|773476:0.15992)0.480:0.00177,(TC1DR3B|689967:0.06037,(TC1DR3B|359866:0.10583,TC1DR3B|443068:0.11288)0.801:0.02510)0.289:0.00945)0.736:0.00427,(TC1DR3B|52608:0.43434,TC1DR3B|689963:0.00064)0.678:0.05683)0.586:0.00210,TC1DR3B|521496:0.13135)0.806:0.00426,(((TC1DR3B|131664:0.15116,((TC1DR3B|604157:0.13082,(TC1DR3B|521434:0.08113,(TC1DR3B|131607:0.05811,TC1DR3B|773369:0.06281)0.876:0.04351)0.359:0.00876)0.747:0.00237,(((TC1DR3B|204668:0.09028,(TC1DR3B|279920:0.01084,TC1DR3B|279921:0.00777)0.989:0.05614)0.739:0.00992,(TC1DR3B|279861:0.05117,TC1DR3B|773391:0.18041)0.591:0.02014)0.749:0.00526,TC1DR3B|204660:0.03353)0.686:0.00064)0.128:0.00061)0.825:0.00498,(((((TC1DR3B|52573:0.06962,TC1DR3B|521440:0.10615)0.815:0.01716,(TC1DR3B|604237:0.05011,TC1DR3B|131682:0.02680)0.740:0.02115)0.791:0.00493,((TC1DR3B|852106:0.10322,(TC1DR3B|52680:0.10040,(TC1DR3B|521507:0.09089,((TC1DR3B|852028:0.00064,(((TC1DR3B|521508:0.03543,TC1DR3B|773422:0.29255)0.281:0.01337,TC1DR3B|443070:0.02593)0.724:0.01056,(TC1DR3B|52641:0.16897,(TC1DR3B|359985:0.06828,TC1DR3B|279852:0.05229)0.605:0.01508)0.179:0.00191)0.033:0.00106)0.510:0.01474,(TC1DR3B|204718:0.02054,TC1DR3B|131582:0.09383)0.688:0.01807)0.859:0.01291)0.711:0.00617)0.769:0.00317)0.705:0.00338,(TC1DR3B|359962:0.08722,(((TC1DR3B|521489:0.05827,TC1DR3B|773470:0.00064)0.372:0.05460,TC1DR3B|443080:0.09832)0.651:0.00433,TC1DR3B|131613:0.12568)0.310:0.00395)0.748:0.00954)0.725:0.00104)0.511:0.00063,((TC1DR3B|279882:0.08889,(TC1DR3B|604155:0.00064,TC1DR3B|689987:0.14234)0.958:0.08298)0.755:0.02198,(TC1DR3B|521487:0.16135,TC1DR3B|604182:0.09179)0.724:0.06288)0.887:0.04169)0.816:0.00224,((((TC1DR3B|131681:0.05300,TC1DR3B|131689:0.09973)0.787:0.01333,(TC1DR3B|52677:0.08225,TC1DR3B|443147:0.09376)0.931:0.00076)0.910:0.00063,(TC1DR3B|131684:0.11527,((((TC1DR3B|204722:0.06887,TC1DR3B|204724:0.05688)0.879:0.01523,(TC1DR3B|689955:0.04318,(((((TC1DR3B|773472:0.06863,(((TC1DR3B|204651:0.05410,TC1DR3B|689953:0.05023)0.188:0.01191,TC1DR3B|604138:0.07808)0.816:0.00832,(TC1DR3B|359880:0.05459,TC1DR3B|773478:0.06014)0.874:0.01123)0.887:0.00867)0.708:0.00121,(TC1DR3B|443145:0.08756,TC1DR3B|279856:0.03729)0.405:0.00790)0.765:0.00261,TC1DR3B|604137:0.04919)0.378:0.00063,((TC1DR3B|521430:0.02846,TC1DR3B|204729:0.04092)0.734:0.00272,(TC1DR3B|521505:0.07995,TC1DR3B|773474:0.06174)0.750:0.00543)0.842:0.00519)0.847:0.00356,(TC1DR3B|359876:0.05752,TC1DR3B|521428:0.04088)0.814:0.00610)0.826:0.00074)0.490:0.00076)0.551:0.00080,((TC1DR3B|204728:0.03722,(TC1DR3B|521504:0.09813,TC1DR3B|938648:0.04391)0.306:0.00509)0.754:0.00681,(((((TC1DR3B|131581:0.02187,TC1DR3B|279928:0.02246)0.826:0.04175,(TC1DR3B|604134:0.04377,(TC1DR3B|52565:0.04189,(TC1DR3B|52683:0.02619,TC1DR3B|852118:0.05578)0.821:0.02075)0.417:0.00292)0.734:0.00743)0.727:0.01155,TC1DR3B|521516:0.05935)0.421:0.00104,TC1DR3B|690051:0.06717)0.751:0.01611,(TC1DR3B|852105:0.04944,(TC1DR3B|689962:0.17223,TC1DR3B|852034:0.05019)0.727:0.01039)0.717:0.01453)0.356:0.01223)0.852:0.01430)0.739:0.00257,(TC1DR3B|852116:0.07170,TC1DR3B|773471:0.06000)0.803:0.01152)0.839:0.00459)0.780:0.00313)0.777:0.00190,((((((TC1DR3B|52681:0.06021,(TC1DR3B|131657:0.00064,TC1DR3B|443142:0.03698)0.718:0.16269)0.027:0.00658,TC1DR3B|521518:0.07521)0.867:0.00063,(((TC1DR3B|521515:0.04505,(TC1DR3B|773475:0.06735,TC1DR3B|690046:0.11289)0.688:0.01140)0.720:0.00940,((TC1DR3B|131596:0.07734,TC1DR3B|131591:0.09547)0.798:0.01689,TC1DR3B|279927:0.08854)0.859:0.01681)0.847:0.02061,(((((((TC1DR3B|359869:0.06738,(TC1DR3B|131590:0.04171,TC1DR3B|204646:0.05067)0.621:0.01618)0.757:0.00675,((((TC1DR3B|204726:0.05992,(TC1DR3B|279850:0.05110,TC1DR3B|852119:0.02590)0.487:0.01582)0.775:0.00550,(TC1DR3B|604130:0.03166,TC1DR3B|938637:0.02452)0.856:0.00649)0.709:0.00062,((TC1DR3B|359990:0.01495,TC1DR3B|604120:0.04575)0.222:0.02626,TC1DR3B|604128:0.03821)0.817:0.01164)0.929:0.02230,(TC1DR3B|359994:0.06013,(TC1DR3B|359984:0.13153,(TC1DR3B|521525:0.03676,TC1DR3B|773374:0.02870)0.322:0.01055)0.772:0.01365)0.461:0.00827)0.909:0.02104)0.948:0.03211,((TC1DR3B|204648:0.03884,((TC1DR3B|690062:0.01196,TC1DR3B|690063:0.01513)0.822:0.00959,TC1DR3B|690064:0.05560)0.740:0.00678)0.169:0.00326,(TC1DR3B|521426:0.04039,TC1DR3B|690061:0.02738)0.952:0.02745)0.613:0.00331)0.750:0.01296,((TC1DR3B|689951:0.03355,((TC1DR3B|279929:0.07010,(TC1DR3B|279841:0.01349,TC1DR3B|521523:0.03801)0.491:0.01142)0.769:0.01194,(TC1DR3B|359868:0.03580,(((TC1DR3B|131695:0.07914,((TC1DR3B|279838:0.03032,TC1DR3B|443151:0.08117)0.244:0.00064,TC1DR3B|690054:0.06646)0.836:0.00920)0.000:0.00064,(TC1DR3B|359995:0.01886,TC1DR3B|279843:0.03800)0.784:0.02495)0.851:0.01319,(TC1DR3B|773402:0.03723,(TC1DR3B|52682:0.09680,TC1DR3B|131602:0.17810)0.381:0.04112)0.908:0.04754)0.718:0.00215)0.730:0.00245)0.896:0.07552)0.773:0.03445,((((TC1DR3B|131592:0.02971,(TC1DR3B|131589:0.03329,TC1DR3B|204731:0.09746)0.738:0.02321)0.804:0.01285,(TC1DR3B|279930:0.09599,TC1DR3B|689959:0.03531)0.838:0.04375)0.752:0.00847,(((TC1DR3B|773483:0.04876,(TC1DR3B|359993:0.00065,TC1DR3B|852030:0.02820)0.930:0.01826)0.840:0.00064,TC1DR3B|359991:0.04174)0.763:0.00498,TC1DR3B|131586:0.04922)0.739:0.00443)0.999:0.04733,((((TC1DR3B|938641:0.03418,(TC1DR3B|279849:0.03308,TC1DR3B|443065:0.11179)0.630:0.02449)0.723:0.00265,(TC1DR3B|279840:0.01935,(TC1DR3B|604118:0.01650,(TC1DR3B|359867:0.09620,(TC1DR3B|604117:0.03141,TC1DR3B|604129:0.04087)0.421:0.00395)0.497:0.01331)0.765:0.00810)0.752:0.00240)0.230:0.00076,(TC1DR3B|204647:0.00064,TC1DR3B|359986:0.07194)0.959:0.06593)0.956:0.02930,(((TC1DR3B|604142:0.03361,TC1DR3B|773485:0.02742)0.792:0.12054,((TC1DR3B|773484:0.03853,TC1DR3B|604136:0.12206)0.737:0.03118,TC1DR3B|604132:0.31633)0.682:0.01359)0.978:0.05168,(((((TC1DR3B|604253:0.01950,TC1DR3B|852027:0.03447)0.782:0.00383,TC1DR3B|773487:0.01507)0.758:0.00289,(TC1DR3B|443154:0.07008,(TC1DR3B|938640:0.04749,TC1DR3B|131583:0.05456)0.672:0.00648)0.729:0.00350)0.748:0.00392,((((((TC1DR3B|604125:0.00063,TC1DR3B|604126:0.00064)0.849:0.01069,(TC1DR3B|773372:0.02656,TC1DR3B|773479:0.27998)0.867:0.03955)0.768:0.01455,(((TC1DR3B|52560:0.06226,((((((TC1DR3B|131585:0.00064,TC1DR3B|773482:0.00063)0.995:0.04894,TC1DR3B|521519:0.08461)0.758:0.02540,TC1DR3B|689956:0.09105)0.920:0.02423,TC1DR3B|938635:0.03989)0.320:0.00441,(TC1DR3B|52684:0.03209,TC1DR3B|690065:0.07625)0.051:0.01994)0.816:0.01670,(TC1DR3B|279931:0.06831,TC1DR3B|689948:0.07552)0.739:0.00530)0.746:0.00972)0.964:0.05469,(TC1DR3B|204730:0.05639,TC1DR3B|773367:0.00810)0.757:0.00916)0.481:0.00063,(TC1DR3B|359996:0.02790,TC1DR3B|359997:0.02086)0.849:0.00919)0.870:0.01052)0.018:0.00065,(TC1DR3B|604121:0.04024,(TC1DR3B|604122:0.02584,TC1DR3B|773400:0.04468)0.397:0.00383)0.841:0.00655)0.902:0.03260,TC1DR3B|689952:0.03411)0.000:0.00059,(TC1DR3B|52562:0.04548,(((TC1DR3B|443063:0.06381,TC1DR3B|689947:0.01533)0.475:0.00344,TC1DR3B|279845:0.03877)0.150:0.00064,TC1DR3B|279932:0.03944)0.760:0.01893)0.835:0.02280)0.604:0.02259)0.823:0.01339,TC1DR3B|773371:0.05919)0.352:0.00812)0.541:0.01948)0.874:0.02283)0.775:0.01803)0.801:0.01167)0.901:0.01221,(TC1DR3B|938642:0.01989,((TC1DR3B|773376:0.01505,TC1DR3B|773377:0.08755)0.595:0.01046,TC1DR3B|131694:0.07418)0.752:0.00665)0.866:0.01436)0.852:0.00856,(((((((((TC1DR3B|131608:0.13052,TC1DR3B|690036:0.06196)0.645:0.09372,(TC1DR3B|204653:0.07334,TC1DR3B|604219:0.14914)0.784:0.01742)0.581:0.00950,TC1DR3B|773375:0.02571)0.670:0.01407,(TC1DR3B|690057:0.04671,((TC1DR3B|689960:0.09123,TC1DR3B|690052:0.03454)0.387:0.04574,TC1DR3B|204652:0.02908)0.200:0.01915)0.477:0.00147)0.861:0.01344,((TC1DR3B|131593:0.04977,TC1DR3B|131597:0.13753)0.554:0.06611,TC1DR3B|521464:0.07922)0.743:0.03781)0.358:0.00382,((TC1DR3B|131601:0.05588,TC1DR3B|131599:0.03958)0.722:0.01155,TC1DR3B|521522:0.05866)0.746:0.00342)0.952:0.00514,(TC1DR3B|938644:0.06562,(TC1DR3B|689977:0.15015,TC1DR3B|690053:0.05978)0.302:0.00076)0.483:0.00686)0.421:0.00928,(TC1DR3B|359981:0.12632,TC1DR3B|773468:0.06404)0.821:0.02125)0.894:0.02158,(TC1DR3B|279855:0.09228,(TC1DR3B|279853:0.08041,(TC1DR3B|131588:0.06451,TC1DR3B|852117:0.09943)0.908:0.04026)0.115:0.00744)0.735:0.00723)0.000:0.00059)0.924:0.01413,(((TC1DR3B|604131:0.04541,((TC1DR3B|204685:0.26875,(TC1DR3B|443072:0.05669,TC1DR3B|938639:0.05355)0.763:0.00424)0.694:0.00431,(TC1DR3B|443152:0.00060,TC1DR3B|604158:0.03000)0.884:0.04344)0.638:0.00435)0.062:0.00092,(((((TC1DR3B|773368:0.04094,(TC1DR3B|279902:0.11776,TC1DR3B|359871:0.05269)0.875:0.04776)0.778:0.01411,(TC1DR3B|690059:0.06818,(TC1DR3B|521520:0.02405,TC1DR3B|279851:0.09777)0.267:0.00775)0.896:0.01627)0.776:0.00064,(TC1DR3B|443066:0.06741,TC1DR3B|521493:0.19761)0.864:0.03372)0.930:0.00149,(TC1DR3B|52566:0.06808,TC1DR3B|204649:0.00059)0.858:0.05214)0.989:0.00076,TC1DR3B|604252:0.02528)0.776:0.00431)0.888:0.00118,((TC1DR3B|52569:0.00064,TC1DR3B|52665:0.00076)0.987:0.11481,TC1DR3B|204650:0.02566)0.849:0.01823)0.820:0.00109)0.869:0.00386)0.621:0.00237)0.909:0.00672,(TC1DR3B|690048:0.12177,(((((((TC1DR3B|521466:0.15674,TC1DR3B|604176:0.10539)0.791:0.02707,(TC1DR3B|521455:0.50101,TC1DR3B|521470:0.09718)0.860:0.07049)0.834:0.00934,((((((TC1DR3B|443075:0.05499,TC1DR3B|604239:0.07349)0.757:0.01052,TC1DR3B|852073:0.15816)0.710:0.02163,TC1DR3B|521467:0.15065)0.666:0.01745,TC1DR3B|604185:0.21397)0.726:0.00905,(((((((((TC1DR3B|52660:0.16064,TC1DR3B|604206:0.10135)0.744:0.01145,((((TC1DR3B|279874:2.20928,TC1DR3B|773451:0.00066)0.433:0.12127,(TC1DR3B|131640:0.00076,(TC1DR3B|279889:0.00064,(TC1DR3B|690011:0.06027,TC1DR3B|359930:0.98354)0.154:0.00061)0.989:0.27511)0.653:0.10997)0.247:0.00063,(((TC1DR3B|359915:0.52989,TC1DR3B|443118:0.00064)0.860:0.11961,TC1DR3B|773434:0.92435)0.305:0.04480,TC1DR3B|604169:0.00167)0.427:0.03220)0.855:0.02663,(((TC1DR3B|852052:0.38196,TC1DR3B|279880:0.52218)0.921:0.54693,TC1DR3B|131666:0.00064)0.154:0.29044,TC1DR3B|852075:0.08811)0.740:0.06452)0.452:0.01802)0.446:0.00065,((TC1DR3B|604196:0.91678,(TC1DR3B|204697:0.33095,(TC1DR3B|359932:0.02526,((TC1DR3B|773486:1.45260,TC1DR3B|521474:0.47565)0.252:0.08227,TC1DR3B|773425:0.22007)0.754:0.13977)0.272:0.01302)0.000:0.00064)0.065:0.04054,TC1DR3B|852043:1.91363)0.551:0.03692)0.892:0.03790,((((((TC1DR3B|604191:0.05382,TC1DR3B|852074:0.32517)0.789:0.05690,((TC1DR3B|279881:0.34172,(TC1DR3B|52636:0.62467,TC1DR3B|689988:0.50574)0.826:0.15584)0.247:0.00957,(TC1DR3B|204696:0.00395,TC1DR3B|604215:0.06091)0.982:0.35213)0.711:0.01087)0.906:0.05202,(TC1DR3B|52611:0.28982,((TC1DR3B|443126:0.17874,TC1DR3B|773445:0.04363)0.297:0.37890,TC1DR3B|359906:0.07154)0.276:0.02034)0.644:0.01573)0.500:0.02574,((TC1DR3B|521512:0.12176,TC1DR3B|131656:0.03561)0.648:0.02759,(((TC1DR3B|204686:0.02318,TC1DR3B|443117:0.22664)0.436:0.07650,(TC1DR3B|852063:0.96338,TC1DR3B|131627:0.68246)0.685:0.12893)0.263:0.06303,(TC1DR3B|604208:1.10538,TC1DR3B|131659:0.00065)0.476:0.26644)0.042:0.00076)0.432:0.00390)0.016:0.00063,(TC1DR3B|773464:0.07957,TC1DR3B|359965:0.19309)0.682:0.00105)0.601:0.00064,(TC1DR3B|852055:0.19534,(((TC1DR3B|443113:0.11158,(TC1DR3B|690050:0.00063,((TC1DR3B|443087:0.54453,((TC1DR3B|52631:0.00064,TC1DR3B|773442:0.32513)0.463:0.26619,TC1DR3B|359873:0.25558)0.349:0.00076)0.758:0.05897,(TC1DR3B|52653:0.00075,(TC1DR3B|52597:0.02352,TC1DR3B|689997:0.00064)0.661:0.11859)0.320:0.19228)0.506:0.02456)0.067:0.00344)0.127:0.00317,((TC1DR3B|131616:0.02158,TC1DR3B|852071:0.00064)0.424:0.14323,(TC1DR3B|604173:0.16248,TC1DR3B|204677:0.00063)0.746:0.16599)0.889:0.21626)0.909:0.05058,(TC1DR3B|279868:0.15195,TC1DR3B|604224:0.05553)0.599:0.10204)0.607:0.00161)0.744:0.00362)0.779:0.00490)0.807:0.00712,TC1DR3B|279901:0.05441)0.000:0.00062,TC1DR3B|131598:0.07508)0.923:0.00170,(TC1DR3B|52622:0.05438,TC1DR3B|852070:0.07554)0.758:0.10684)0.140:0.00249,(TC1DR3B|52583:0.06437,TC1DR3B|359902:0.10545)0.916:0.07493)0.797:0.01045,(((TC1DR3B|852112:0.05797,(TC1DR3B|359959:0.00063,TC1DR3B|604119:0.09307)0.312:0.00062)0.732:0.01494,((TC1DR3B|852048:0.11996,(TC1DR3B|131617:0.17639,(TC1DR3B|131647:0.17233,TC1DR3B|773433:1.39426)0.544:0.20485)0.787:0.10714)0.488:0.00770,(TC1DR3B|131648:1.05445,(((TC1DR3B|52563:0.14606,(TC1DR3B|204665:0.12023,TC1DR3B|52676:0.19278)0.000:0.00107)0.000:0.00064,TC1DR3B|604221:0.05464)0.813:0.04691,TC1DR3B|852057:0.12627)0.000:0.00063)0.756:0.03938)0.721:0.01032)0.070:0.00062,(TC1DR3B|690037:0.92588,TC1DR3B|279893:0.00064)0.891:0.18082)0.848:0.01671)0.900:0.01746)0.764:0.00155,(((((TC1DR3B|443086:0.11180,TC1DR3B|521490:0.07770)0.345:0.00064,TC1DR3B|279869:0.11632)0.882:0.01948,(((TC1DR3B|52582:0.05947,(TC1DR3B|131650:0.25693,TC1DR3B|359896:0.07988)0.588:0.00076)0.789:0.02626,TC1DR3B|773393:0.16218)0.732:0.01263,TC1DR3B|443133:0.07309)0.880:0.02569)0.863:0.02289,TC1DR3B|359918:0.13014)0.107:0.00059,((TC1DR3B|279922:0.06408,(((TC1DR3B|604139:0.07058,(TC1DR3B|773421:0.17867,TC1DR3B|773420:0.07283)0.030:0.00142)0.434:0.01326,TC1DR3B|773444:0.12577)0.798:0.01252,(TC1DR3B|279925:0.15304,(TC1DR3B|773387:0.07506,TC1DR3B|773388:0.09068)0.298:0.00076)0.925:0.00553)0.138:0.00076)0.746:0.00489,((TC1DR3B|852049:0.09319,(TC1DR3B|690044:0.66883,TC1DR3B|689989:0.12364)0.446:0.00619)0.710:0.00304,TC1DR3B|131688:0.06771)0.728:0.00611)0.779:0.00564)0.857:0.00063)0.767:0.00254)0.584:0.00519,(((((TC1DR3B|52668:0.12360,(TC1DR3B|443127:0.11640,(TC1DR3B|852099:0.03668,(TC1DR3B|204719:0.00520,(TC1DR3B|852097:0.00064,TC1DR3B|852098:0.00064)1.000:0.00074)0.439:0.02242)0.995:0.06949)0.728:0.00842)0.765:0.00367,(TC1DR3B|52673:0.19309,(TC1DR3B|52645:0.19079,(TC1DR3B|279896:0.31499,TC1DR3B|131685:0.06057)0.855:0.02518)0.627:0.00299)0.625:0.01109)0.158:0.00302,(((TC1DR3B|204705:0.16087,((TC1DR3B|204704:0.08651,TC1DR3B|604177:0.34363)0.417:0.03433,TC1DR3B|689975:0.09605)0.593:0.00208)0.804:0.00746,(TC1DR3B|359893:0.06378,TC1DR3B|852095:0.13573)0.696:0.00328)0.775:0.00344,(TC1DR3B|52670:0.11956,((((TC1DR3B|52659:0.12854,(TC1DR3B|52654:0.17398,TC1DR3B|773408:0.16060)0.430:0.02682)0.457:0.01619,(TC1DR3B|204703:0.10300,TC1DR3B|689972:0.10011)0.624:0.00364)0.949:0.03079,TC1DR3B|279863:0.06413)0.314:0.00264,(TC1DR3B|773399:0.10037,TC1DR3B|52578:0.10677)0.757:0.00495)0.721:0.00459)0.197:0.00064)0.915:0.00813)0.842:0.00840,(((TC1DR3B|279873:0.12675,(TC1DR3B|52644:0.20212,TC1DR3B|359946:0.00105)0.270:0.11245)0.892:0.03232,((((TC1DR3B|773463:0.00102,(TC1DR3B|938646:0.00065,TC1DR3B|443077:0.32380)0.563:0.03138)0.503:0.06768,(TC1DR3B|204715:0.02370,(TC1DR3B|279879:0.42549,TC1DR3B|604171:0.17246)0.995:0.64823)0.622:0.06821)0.748:0.01587,(((TC1DR3B|690017:0.00064,(TC1DR3B|852053:0.33392,TC1DR3B|52621:0.70520)0.287:0.03946)0.913:0.12351,TC1DR3B|131660:0.19852)0.764:0.03936,(TC1DR3B|852091:0.16179,(TC1DR3B|443135:0.20299,(TC1DR3B|521517:0.09439,TC1DR3B|521509:0.07440)0.833:0.03181)0.754:0.03476)0.285:0.02097)0.208:0.00774)0.842:0.02342,(TC1DR3B|604190:0.54699,TC1DR3B|443103:0.00877)0.585:0.12584)0.844:0.01639)0.437:0.00401,((TC1DR3B|204675:0.39144,(TC1DR3B|690039:0.55669,TC1DR3B|521456:0.09710)0.078:0.00103)0.601:0.07215,TC1DR3B|604223:0.17753)0.669:0.01213)0.744:0.00505)0.487:0.00808,(TC1DR3B|604222:0.11148,(((((((TC1DR3B|604186:0.07041,(TC1DR3B|131672:0.16013,TC1DR3B|279913:0.09081)0.071:0.00234)0.798:0.04487,(TC1DR3B|773413:0.08499,(TC1DR3B|204699:0.09641,(TC1DR3B|359936:0.03158,TC1DR3B|852083:0.00063)0.980:0.14480)0.271:0.00498)0.889:0.03529)0.589:0.00478,(TC1DR3B|443067:0.17523,TC1DR3B|773457:0.07946)0.761:0.00064)0.783:0.00738,TC1DR3B|359908:0.06519)0.813:0.00909,((TC1DR3B|773453:0.18150,(TC1DR3B|131639:0.00142,TC1DR3B|690043:0.08206)0.476:0.13830)0.802:0.01920,((TC1DR3B|690002:0.13129,TC1DR3B|443094:0.31860)0.736:0.03220,(((TC1DR3B|52588:0.10658,TC1DR3B|521448:0.20191)0.724:0.10138,(((TC1DR3B|52656:0.24587,TC1DR3B|521511:0.01938)0.912:0.11502,TC1DR3B|443095:0.09547)0.522:0.00063,TC1DR3B|604193:0.16383)0.754:0.00798)0.649:0.01518,TC1DR3B|359925:0.22145)0.629:0.00961)0.646:0.00267)0.325:0.00744)0.557:0.00372,(TC1DR3B|279875:0.15763,(TC1DR3B|852104:0.10116,((TC1DR3B|359913:0.12016,(TC1DR3B|690030:0.08721,TC1DR3B|690032:0.21957)0.831:0.10985)0.219:0.00473,(TC1DR3B|279912:0.16369,(TC1DR3B|52599:0.48137,TC1DR3B|773435:0.00064)0.382:0.15310)0.798:0.02065)0.729:0.00847)0.586:0.00063)0.762:0.01581)0.837:0.01197,(((((TC1DR3B|604133:0.13321,(TC1DR3B|773412:0.10538,(((TC1DR3B|52623:0.15750,TC1DR3B|131651:0.18198)0.737:0.02417,(TC1DR3B|690010:0.20424,TC1DR3B|604230:0.20024)0.918:0.07062)0.825:0.04506,((TC1DR3B|443128:0.19214,TC1DR3B|852088:0.14920)0.557:0.06933,TC1DR3B|279887:0.27536)0.658:0.03138)0.736:0.02189)0.759:0.05935)0.998:0.39851,TC1DR3B|521449:0.28159)0.988:0.33698,(TC1DR3B|443100:0.60119,TC1DR3B|852042:0.03035)0.096:0.17324)0.751:0.05261,(TC1DR3B|773481:0.03206,(TC1DR3B|521472:0.37572,(TC1DR3B|204710:0.01350,TC1DR3B|204709:0.00064)0.757:0.02530)0.805:0.04497)0.421:0.01756)0.758:0.02678,TC1DR3B|938653:0.25054)0.690:0.01732)0.130:0.00061)0.800:0.01094)0.876:0.00861)0.603:0.00064,(TC1DR3B|443084:0.18082,(((((TC1DR3B|773411:0.15038,(((TC1DR3B|204672:0.05035,TC1DR3B|521452:0.00064)0.408:0.05072,TC1DR3B|52626:0.66758)0.811:0.03764,TC1DR3B|279885:0.11109)0.516:0.00278)0.756:0.00515,(TC1DR3B|52657:0.10482,((TC1DR3B|359947:0.14968,TC1DR3B|938650:0.00064)0.684:0.05124,TC1DR3B|204673:0.08195)0.801:0.01677)0.600:0.00354)0.767:0.00359,(TC1DR3B|204690:0.12062,TC1DR3B|604178:0.09749)0.760:0.00220)0.799:0.00673,(((TC1DR3B|773480:0.08657,TC1DR3B|604181:0.17626)0.357:0.01950,((((TC1DR3B|604159:0.05883,TC1DR3B|521514:0.09384)0.768:0.01368,TC1DR3B|204725:0.03509)0.749:0.00488,TC1DR3B|773465:0.12766)0.767:0.00701,TC1DR3B|773437:0.15312)0.631:0.00065)0.724:0.00267,TC1DR3B|521481:0.14331)0.714:0.00501)0.954:0.02194,(TC1DR3B|443069:0.03058,((TC1DR3B|359954:0.00065,TC1DR3B|938647:0.20538)0.904:0.11349,(TC1DR3B|279884:0.06754,(TC1DR3B|521438:0.38383,TC1DR3B|773383:0.43033)0.267:0.10155)0.664:0.07056)0.102:0.04268)0.757:0.01541)0.013:0.00464)0.153:0.00161)0.885:0.00695,((TC1DR3B|131679:0.03084,TC1DR3B|359955:0.00064)0.996:0.06415,(((TC1DR3B|604151:0.15145,(TC1DR3B|604149:0.07217,TC1DR3B|604216:0.11267)0.693:0.00742)0.776:0.00859,((((TC1DR3B|852114:0.08551,TC1DR3B|852094:0.10637)0.824:0.01343,(((TC1DR3B|773389:0.15111,(TC1DR3B|773384:0.10419,((TC1DR3B|938651:0.02785,(TC1DR3B|773385:0.05938,(TC1DR3B|359967:0.08177,TC1DR3B|689970:0.08244)0.697:0.00789)0.863:0.01624)0.834:0.01136,(((TC1DR3B|359878:0.10824,TC1DR3B|852036:0.06898)0.358:0.01632,TC1DR3B|443073:0.02826)0.220:0.00104,(TC1DR3B|443071:0.06190,(TC1DR3B|359882:0.05665,TC1DR3B|773473:0.04548)0.839:0.01289)0.855:0.00820)0.854:0.01519)0.887:0.02113)0.740:0.00727)0.772:0.00730,((TC1DR3B|604233:0.08759,((TC1DR3B|852110:0.08144,(TC1DR3B|52595:0.05624,TC1DR3B|852090:0.17542)0.014:0.00623)0.110:0.01710,((TC1DR3B|773395:0.12589,TC1DR3B|604150:0.10884)0.810:0.01103,(((TC1DR3B|852100:0.09397,((TC1DR3B|604218:0.07728,(TC1DR3B|204700:0.14524,TC1DR3B|52600:0.10769)0.680:0.00485)0.706:0.00517,(((TC1DR3B|604146:0.08061,(TC1DR3B|521433:0.08805,TC1DR3B|131671:0.08873)0.770:0.02506)0.808:0.02951,(((TC1DR3B|204683:0.00063,TC1DR3B|604175:0.20102)0.864:0.14683,(TC1DR3B|689974:0.14157,(TC1DR3B|52575:0.08392,(TC1DR3B|443150:0.09398,(TC1DR3B|359992:0.01455,TC1DR3B|852121:0.00064)0.238:0.13390)0.631:0.00572)0.680:0.00693)0.710:0.01291)0.707:0.00832,((((TC1DR3B|131621:0.12603,(TC1DR3B|52625:0.14474,TC1DR3B|359912:0.14935)0.795:0.02684)0.942:0.03602,(TC1DR3B|604220:0.08725,TC1DR3B|689992:0.14672)0.861:0.04307)0.925:0.03449,(TC1DR3B|204662:0.07864,TC1DR3B|773461:0.16952)0.876:0.04758)0.341:0.00063,(TC1DR3B|279862:0.11308,TC1DR3B|204714:0.08662)0.791:0.01101)0.866:0.02316)0.922:0.03083)0.252:0.01906,(((((TC1DR3B|359943:0.16101,TC1DR3B|521471:0.15201)0.402:0.01486,(TC1DR3B|131662:0.27496,TC1DR3B|773392:0.15489)0.851:0.09809)0.543:0.00287,TC1DR3B|279918:0.15101)0.181:0.00977,TC1DR3B|521447:0.13879)0.836:0.02101,(TC1DR3B|604141:0.08172,(TC1DR3B|604202:0.14095,(TC1DR3B|52669:0.00064,TC1DR3B|521451:0.11372)0.864:0.10895)0.759:0.01777)0.351:0.00929)0.877:0.01998)0.518:0.00607)0.740:0.00076)0.608:0.00327,((TC1DR3B|689993:0.17811,TC1DR3B|852067:0.13008)0.933:0.05134,(((((TC1DR3B|690033:0.12859,TC1DR3B|773454:0.11716)0.821:0.01588,TC1DR3B|52651:0.14816)0.872:0.01056,(TC1DR3B|773431:0.27253,TC1DR3B|443131:0.12160)0.761:0.00811)0.759:0.00725,(((((((TC1DR3B|131624:0.13308,TC1DR3B|204688:0.13431)0.222:0.00240,TC1DR3B|443119:0.11035)0.938:0.01687,((TC1DR3B|443124:0.24848,(((TC1DR3B|204674:0.17219,(TC1DR3B|52619:0.02432,TC1DR3B|52672:0.03019)0.828:0.05435)0.909:0.05288,TC1DR3B|521494:0.08359)0.184:0.00140,((TC1DR3B|690001:0.37487,TC1DR3B|52658:0.12756)0.493:0.04764,(TC1DR3B|52635:0.10043,TC1DR3B|852072:0.36077)0.829:0.10396)0.736:0.07761)0.178:0.01000)0.327:0.00076,TC1DR3B|604172:0.12718)0.763:0.00064)0.800:0.00328,((TC1DR3B|443122:0.35240,TC1DR3B|521442:0.12629)0.522:0.00558,(((TC1DR3B|521459:0.13881,TC1DR3B|604205:0.13530)0.811:0.01456,(((TC1DR3B|52593:0.08064,TC1DR3B|690031:0.10476)0.801:0.00876,(TC1DR3B|359944:0.12910,TC1DR3B|279895:0.11470)0.702:0.00706)0.260:0.00480,TC1DR3B|52639:0.14675)0.791:0.00077)0.758:0.00161,((TC1DR3B|279904:0.09281,TC1DR3B|690027:0.12074)0.745:0.00826,(TC1DR3B|279890:0.12626,((TC1DR3B|52648:0.10921,TC1DR3B|521492:0.10401)0.881:0.01251,(TC1DR3B|52667:0.10614,TC1DR3B|521484:0.06719)0.782:0.00398)0.037:0.00495)0.807:0.00324)0.670:0.00064)0.898:0.02592)0.526:0.01838)0.671:0.00064,(TC1DR3B|131645:0.13507,TC1DR3B|52649:0.09464)0.804:0.00915)0.750:0.00244,(TC1DR3B|604174:0.15089,(TC1DR3B|773397:0.16456,TC1DR3B|689994:0.12814)0.113:0.00063)0.876:0.01353)0.965:0.01919,(TC1DR3B|52581:0.18078,(TC1DR3B|359931:0.13890,TC1DR3B|443096:0.11505)0.732:0.00651)0.737:0.00640)0.023:0.00906)0.811:0.01162,(TC1DR3B|773409:0.11999,TC1DR3B|359887:0.06987)0.258:0.00869)0.614:0.00104)0.716:0.00092)0.676:0.01126,(((TC1DR3B|773406:0.17597,(TC1DR3B|131614:0.09670,TC1DR3B|443108:0.10807)0.811:0.01355)0.652:0.00734,((TC1DR3B|773423:0.08563,(((((TC1DR3B|690019:1.04014,TC1DR3B|131641:0.39362)0.727:0.17988,((TC1DR3B|852054:0.16678,(TC1DR3B|52630:0.74691,TC1DR3B|773449:0.21987)0.780:0.29063)0.988:0.52826,(TC1DR3B|604203:0.56031,(TC1DR3B|443098:0.84231,TC1DR3B|690029:0.11933)0.156:0.05749)0.643:0.24813)0.494:0.03735)0.647:0.02504,(TC1DR3B|773427:0.55553,(TC1DR3B|279892:0.19920,TC1DR3B|279910:0.31018)0.439:0.23000)0.922:0.18719)0.900:0.08153,TC1DR3B|690004:0.36040)0.673:0.01679,((TC1DR3B|852089:0.46087,(TC1DR3B|279883:0.61698,TC1DR3B|359909:0.00064)0.493:0.27853)0.726:0.08267,((TC1DR3B|359924:0.55476,(TC1DR3B|852050:0.27331,(TC1DR3B|359881:0.00065,TC1DR3B|604144:0.28343)0.431:0.40908)0.618:0.04625)0.107:0.01288,TC1DR3B|773396:0.17517)0.703:0.07659)0.716:0.03347)0.868:0.04834)0.018:0.01150,TC1DR3B|773418:0.09813)0.751:0.00340)0.905:0.00823,((((TC1DR3B|689978:0.11729,(TC1DR3B|52579:0.09798,TC1DR3B|359938:0.17479)0.195:0.00557)0.818:0.01283,(TC1DR3B|443090:0.14213,TC1DR3B|852076:0.16077)0.693:0.00674)0.038:0.00631,((TC1DR3B|773404:0.14359,(TC1DR3B|773459:0.05447,(TC1DR3B|204670:0.06740,TC1DR3B|773410:0.13913)0.118:0.00921)0.060:0.00298)0.718:0.00414,(((TC1DR3B|279923:0.09137,((TC1DR3B|279844:0.01606,TC1DR3B|852101:0.14888)0.117:0.02228,(TC1DR3B|359971:0.12207,TC1DR3B|359884:0.11981)0.130:0.00065)0.838:0.03582)0.827:0.01827,(TC1DR3B|359957:0.07543,TC1DR3B|443144:0.06319)0.790:0.01143)0.373:0.01142,(TC1DR3B|204708:0.09238,(TC1DR3B|52664:0.11084,(TC1DR3B|131644:0.18483,TC1DR3B|204687:0.15474)0.810:0.02185)0.713:0.00495)0.805:0.02514)0.867:0.01328)0.873:0.01440)0.602:0.00895,((TC1DR3B|359914:0.18756,TC1DR3B|604214:0.10831)0.752:0.01608,((TC1DR3B|279919:0.14376,((TC1DR3B|131643:0.15611,TC1DR3B|359966:0.12223)0.874:0.01689,(TC1DR3B|131646:0.12255,((TC1DR3B|443121:0.08453,TC1DR3B|690013:0.16611)0.181:0.05079,TC1DR3B|689979:0.10385)0.623:0.00583)0.952:0.03541)0.787:0.00801)0.714:0.00593,((TC1DR3B|690021:0.15999,TC1DR3B|52634:0.20445)0.749:0.01784,(TC1DR3B|604189:0.11142,(TC1DR3B|604184:0.10484,TC1DR3B|359905:0.15620)0.712:0.00453)0.832:0.00811)0.259:0.00328)0.927:0.02020)0.572:0.01749)0.948:0.01827)0.781:0.00681)0.728:0.00562)0.791:0.00658)0.453:0.00747)0.942:0.00063,(((TC1DR3B|690055:0.05355,TC1DR3B|773426:0.37575)0.278:0.02015,TC1DR3B|852031:0.08220)0.764:0.00080,(TC1DR3B|852033:0.05342,((TC1DR3B|773370:0.05659,((TC1DR3B|52592:0.16501,TC1DR3B|521498:0.03405)0.115:0.00063,TC1DR3B|604242:0.10055)0.651:0.00491)0.665:0.00442,(TC1DR3B|689957:0.07792,(TC1DR3B|279915:0.07839,TC1DR3B|604240:0.00059)0.491:0.06904)0.389:0.01713)0.797:0.00491)0.743:0.00259)0.933:0.01146)0.095:0.00392)0.496:0.00121,((((TC1DR3B|604148:0.15156,TC1DR3B|773415:0.19858)0.411:0.03505,TC1DR3B|131676:0.12004)0.278:0.00065,(TC1DR3B|204664:0.15569,(TC1DR3B|773477:0.05524,TC1DR3B|521497:0.08142)0.744:0.01003)0.736:0.01012)0.854:0.02040,TC1DR3B|359877:0.07373)0.651:0.00347)0.000:0.00063)0.767:0.00842,((((TC1DR3B|279899:0.29070,TC1DR3B|359940:0.22207)0.433:0.00501,TC1DR3B|521468:0.13762)0.754:0.01326,TC1DR3B|604160:0.10969)0.886:0.02417,((TC1DR3B|359934:0.14995,(TC1DR3B|359983:0.08351,TC1DR3B|852102:0.12255)0.883:0.03598)0.746:0.01238,((TC1DR3B|521444:0.18958,TC1DR3B|773466:0.15869)0.707:0.01791,TC1DR3B|131610:0.10804)0.330:0.00063)0.821:0.00926)0.215:0.00063)0.918:0.01326,(((TC1DR3B|52577:0.08247,TC1DR3B|52586:0.08386)0.859:0.01993,(((((((TC1DR3B|521477:0.35274,TC1DR3B|279909:0.07076)0.384:0.12221,TC1DR3B|359929:0.14638)0.747:0.03182,(TC1DR3B|131637:0.27283,TC1DR3B|279877:0.08008)0.940:0.08041)0.767:0.00059,((TC1DR3B|359923:0.03729,TC1DR3B|443091:0.00076)0.052:0.21526,(TC1DR3B|604228:0.12545,TC1DR3B|690028:0.31875)0.723:0.01207)0.312:0.00076)0.808:0.00512,((TC1DR3B|604170:0.10950,TC1DR3B|131654:0.10663)0.840:0.01300,((TC1DR3B|279897:0.53451,(TC1DR3B|52589:0.04902,(TC1DR3B|204681:0.21234,TC1DR3B|359920:0.00064)0.686:0.07643)0.346:0.03309)0.744:0.06776,(((((TC1DR3B|773430:0.34437,(TC1DR3B|52633:0.28060,TC1DR3B|443089:0.02858)0.000:0.00076)0.631:0.12604,TC1DR3B|690000:0.69975)0.572:0.08780,(TC1DR3B|521478:0.47643,(TC1DR3B|279886:0.31968,(TC1DR3B|852051:0.00076,TC1DR3B|852069:0.22254)0.606:0.15740)0.316:0.04861)0.378:0.06322)0.838:0.05370,TC1DR3B|52643:0.17616)0.761:0.02035,((((TC1DR3B|279908:1.33378,TC1DR3B|604166:0.00157)0.021:0.12270,(TC1DR3B|604249:0.00319,TC1DR3B|131690:0.00076)0.692:0.04603)0.717:0.02816,TC1DR3B|359963:0.11502)0.460:0.03226,(TC1DR3B|359901:0.08632,(TC1DR3B|52620:0.24550,TC1DR3B|131612:0.00074)0.901:0.18160)0.822:0.02893)0.819:0.02312)0.389:0.00063)0.839:0.01522)0.041:0.00063)0.941:0.01804,(((((TC1DR3B|359942:0.07640,TC1DR3B|852066:0.16212)0.720:0.00998,TC1DR3B|690020:0.15229)0.903:0.01775,((TC1DR3B|52647:0.01638,TC1DR3B|690015:0.01327)0.914:0.11613,(TC1DR3B|773414:0.10432,TC1DR3B|204694:0.16372)0.523:0.02356)0.825:0.01861)0.405:0.00395,(TC1DR3B|359964:0.08669,(TC1DR3B|204701:0.09749,TC1DR3B|773452:0.15738)0.576:0.03341)0.717:0.01292)0.732:0.00265,(TC1DR3B|279842:0.12992,TC1DR3B|852041:0.13050)0.632:0.00384)0.747:0.00623)0.885:0.00816,(((((TC1DR3B|604213:0.11527,(TC1DR3B|204727:0.00064,TC1DR3B|279871:0.07268)0.520:0.08606)0.793:0.01230,((((((TC1DR3B|689986:0.11484,(((TC1DR3B|521480:0.00063,TC1DR3B|204682:1.05187)0.830:0.07578,(TC1DR3B|359941:0.74630,TC1DR3B|773460:0.00077)0.505:0.02894)0.749:0.01733,(((TC1DR3B|773450:0.00107,TC1DR3B|521463:0.58859)0.089:0.31307,TC1DR3B|521445:0.09613)0.699:0.03490,(TC1DR3B|131604:0.03152,TC1DR3B|279847:0.09942)0.918:0.05950)0.255:0.00063)0.788:0.01116)0.800:0.00064,(((((TC1DR3B|204669:0.08999,(TC1DR3B|359956:0.11428,TC1DR3B|604187:0.17811)0.736:0.00262)0.448:0.00059,(((((TC1DR3B|131631:0.86102,TC1DR3B|604212:0.17287)0.233:0.08827,TC1DR3B|521486:0.07836)0.407:0.08776,(((TC1DR3B|52605:0.00064,(TC1DR3B|521482:0.39797,TC1DR3B|852037:0.00063)0.559:0.38088)0.707:0.06566,TC1DR3B|690058:0.77826)0.476:0.09111,TC1DR3B|131594:0.06989)0.760:0.02297)0.455:0.03260,TC1DR3B|604140:0.13915)0.542:0.00712,TC1DR3B|521491:0.12953)0.746:0.01634)0.773:0.01324,(((((TC1DR3B|443125:0.62506,(TC1DR3B|443097:0.13837,TC1DR3B|521465:0.00065)0.878:0.10068)0.070:0.00063,TC1DR3B|521458:0.41249)0.840:0.08004,(((TC1DR3B|604227:0.86746,TC1DR3B|443092:0.19401)0.540:0.04327,(TC1DR3B|279900:0.40111,((TC1DR3B|521450:0.08848,TC1DR3B|52574:0.00076)0.727:0.15413,TC1DR3B|852082:1.11460)0.105:0.00148)0.178:0.03517)0.281:0.00764,TC1DR3B|359951:0.23091)0.767:0.02114)0.812:0.04395,((TC1DR3B|359937:0.02060,TC1DR3B|852060:0.68364)0.815:0.20317,((TC1DR3B|690005:0.23866,TC1DR3B|852039:0.00074)0.401:0.11752,TC1DR3B|359875:0.08930)0.758:0.04722)0.735:0.09161)0.376:0.03031,((TC1DR3B|131623:0.82315,TC1DR3B|773428:0.21153)0.618:0.11042,TC1DR3B|604201:0.20472)0.999:0.77860)0.636:0.00953)0.768:0.00838,((TC1DR3B|279872:0.05903,TC1DR3B|773456:0.09199)0.489:0.00063,(((TC1DR3B|131696:0.03731,(TC1DR3B|359922:0.38657,TC1DR3B|773438:0.00075)0.629:0.36167)0.009:0.00063,TC1DR3B|521431:0.06634)0.761:0.02888,(TC1DR3B|131658:0.00064,TC1DR3B|773446:0.57640)0.691:0.06977)0.665:0.00525)0.796:0.01023)0.749:0.00946,((((TC1DR3B|359894:0.19912,TC1DR3B|279894:0.05712)0.726:0.10787,TC1DR3B|852081:0.57237)0.431:0.03555,TC1DR3B|131633:0.17696)0.708:0.06530,((((TC1DR3B|359907:0.16749,(TC1DR3B|52655:0.10803,TC1DR3B|204702:0.11280)0.829:0.02093)0.723:0.00901,(TC1DR3B|131584:0.12199,((TC1DR3B|604204:0.14504,TC1DR3B|52584:0.09595)0.830:0.01495,(TC1DR3B|521473:0.11637,((TC1DR3B|690016:0.16071,TC1DR3B|773455:0.33175)0.856:0.07548,((TC1DR3B|204676:0.16050,(TC1DR3B|52624:0.24015,TC1DR3B|852058:0.07939)0.405:0.05558)0.918:0.03906,(TC1DR3B|359953:0.11668,TC1DR3B|689996:0.15053)0.804:0.01242)0.475:0.00132)0.078:0.00065)0.711:0.00474)0.256:0.00076)0.546:0.02380)0.801:0.00547,((((((((((TC1DR3B|443106:0.09720,(((TC1DR3B|52587:0.00104,TC1DR3B|359904:0.00063)0.208:0.59077,TC1DR3B|689995:1.03818)0.536:0.15484,TC1DR3B|131600:0.01002)0.541:0.08663)0.419:0.00072,TC1DR3B|852077:0.13548)0.300:0.02811,((TC1DR3B|773390:0.03792,TC1DR3B|604153:0.00338)0.461:0.04933,TC1DR3B|689985:0.17479)0.790:0.01816)0.737:0.10432,(TC1DR3B|279878:0.19438,(TC1DR3B|131622:0.00063,TC1DR3B|359935:0.00064)0.949:0.72308)0.727:0.09097)0.634:0.05803,(((((TC1DR3B|852079:0.71825,TC1DR3B|52629:0.00105)0.881:0.22563,TC1DR3B|773436:0.84047)0.070:0.08056,TC1DR3B|359899:0.00064)0.796:0.10932,TC1DR3B|521483:0.13744)0.367:0.06513,TC1DR3B|521485:0.25695)0.418:0.01258)0.063:0.00076,TC1DR3B|359919:0.04008)0.799:0.03728,((TC1DR3B|443112:0.11543,TC1DR3B|773407:0.12118)0.761:0.01354,TC1DR3B|604195:0.10231)0.557:0.01335)0.343:0.00212,((TC1DR3B|52596:0.00103,TC1DR3B|852093:1.18614)0.514:0.21737,(TC1DR3B|52646:0.07966,((TC1DR3B|279866:0.00103,TC1DR3B|52650:0.72293)0.327:0.15590,TC1DR3B|604200:0.45445)0.675:0.04807)0.502:0.01147)0.851:0.01974)0.948:0.01681,(TC1DR3B|359903:0.13886,TC1DR3B|852040:0.08874)0.809:0.00978)0.701:0.00079,((TC1DR3B|521460:0.10008,TC1DR3B|443115:0.18572)0.872:0.01869,((((TC1DR3B|852078:0.15165,(TC1DR3B|521454:0.33592,(TC1DR3B|690040:0.26437,TC1DR3B|690018:0.15014)0.226:0.02133)0.554:0.07916)0.586:0.00941,TC1DR3B|773443:0.22169)0.740:0.00933,(TC1DR3B|52594:0.15943,(TC1DR3B|852068:0.19406,(TC1DR3B|359889:0.00159,TC1DR3B|359890:0.04664)0.997:0.10974)0.339:0.00442)0.623:0.00500)0.731:0.00434,((TC1DR3B|689973:0.17174,TC1DR3B|359910:0.13049)0.841:0.02216,TC1DR3B|521462:0.13680)0.498:0.00061)0.705:0.00584)0.362:0.00627)0.760:0.00713)0.722:0.00565,(TC1DR3B|604161:0.20011,TC1DR3B|359961:0.17545)0.277:0.00310)0.394:0.00476)0.753:0.00311)0.840:0.00506)0.765:0.00190,(((((TC1DR3B|604199:0.20954,((TC1DR3B|359928:0.45250,(((TC1DR3B|690006:0.46806,((((((TC1DR3B|131628:0.36171,TC1DR3B|690023:0.32406)0.374:0.00063,TC1DR3B|443099:0.18152)0.759:0.04728,(TC1DR3B|852061:0.09201,TC1DR3B|852084:0.00102)0.933:0.26795)0.587:0.01380,((TC1DR3B|690007:0.28043,TC1DR3B|690014:0.00093)0.428:0.21929,(TC1DR3B|131649:0.62829,TC1DR3B|604183:0.30478)0.713:0.07793)0.739:0.07174)0.141:0.00072,(TC1DR3B|604211:0.10889,TC1DR3B|773462:0.00063)1.000:0.37763)0.632:0.03109,((TC1DR3B|204693:0.49731,(TC1DR3B|131615:0.23250,TC1DR3B|359948:0.27985)0.777:0.03608)0.644:0.00613,((TC1DR3B|52609:0.27466,TC1DR3B|131638:0.00064)0.913:0.38792,(TC1DR3B|521476:0.24822,(TC1DR3B|604198:0.51974,(TC1DR3B|443111:0.65778,TC1DR3B|773432:0.00063)0.475:0.41998)0.070:0.00536)0.448:0.05410)0.781:0.05076)0.800:0.01478)0.077:0.00077)0.595:0.00472,((((TC1DR3B|52612:0.25605,TC1DR3B|131630:0.22287)0.524:0.05287,(TC1DR3B|359939:0.47657,TC1DR3B|131635:0.25632)0.675:0.18218)0.813:0.11492,(TC1DR3B|52610:0.08305,TC1DR3B|359917:0.00063)0.641:0.16947)0.815:0.06855,(TC1DR3B|279891:0.88761,((TC1DR3B|773401:0.00063,(((TC1DR3B|279914:0.39143,TC1DR3B|604209:0.69784)0.739:0.36765,TC1DR3B|359933:0.04072)0.476:0.18461,TC1DR3B|131636:0.32693)0.306:0.06407)0.624:0.12808,(((TC1DR3B|279888:0.04084,TC1DR3B|52627:0.19223)0.384:0.16543,TC1DR3B|443107:0.40430)0.535:0.07430,TC1DR3B|204695:0.17105)0.596:0.08388)0.150:0.01092)0.440:0.04140)0.632:0.01281)0.836:0.00659,(TC1DR3B|604197:0.39259,TC1DR3B|359927:0.30348)0.584:0.02010)0.479:0.00065)0.803:0.01055,(((TC1DR3B|131620:0.00063,(TC1DR3B|131665:0.36112,TC1DR3B|604180:0.35389)0.572:0.27264)0.770:0.35994,TC1DR3B|521453:0.20971)0.074:0.02066,(TC1DR3B|443102:0.39124,TC1DR3B|443109:0.52950)0.948:0.20446)0.913:0.09589)0.903:0.03535)0.722:0.00619,(((TC1DR3B|52674:0.07863,TC1DR3B|359945:0.00077)0.586:0.10334,TC1DR3B|690026:0.13234)0.778:0.00619,TC1DR3B|690024:0.15182)0.758:0.00365)0.754:0.00298,TC1DR3B|443093:0.18945)0.575:0.00413,(((TC1DR3B|852056:1.05420,TC1DR3B|604188:0.29239)0.799:0.15268,(TC1DR3B|131653:0.15495,(TC1DR3B|204678:0.00064,(TC1DR3B|52632:0.18365,TC1DR3B|443105:0.00064)0.243:0.02157)0.974:0.22440)0.393:0.01533)0.487:0.00063,(TC1DR3B|690038:0.10165,(TC1DR3B|52590:0.10289,TC1DR3B|773440:0.47424)0.722:0.04016)0.438:0.00771)0.877:0.00063)0.917:0.00815,((((TC1DR3B|604210:0.12367,(TC1DR3B|52613:0.46779,TC1DR3B|52661:0.09437)0.534:0.03050)0.852:0.01331,TC1DR3B|279876:0.15539)0.138:0.00065,(((((TC1DR3B|131632:0.12439,TC1DR3B|852111:0.00065)0.645:0.03791,(TC1DR3B|690003:0.04393,TC1DR3B|852087:0.12257)0.571:0.06915)0.364:0.02847,TC1DR3B|279898:0.08918)0.255:0.03985,(TC1DR3B|204691:0.23590,TC1DR3B|852046:0.00065)0.620:0.17785)0.399:0.00861,((TC1DR3B|521469:0.10733,(TC1DR3B|131667:0.09623,(TC1DR3B|521446:0.27961,TC1DR3B|690034:0.27483)0.395:0.03318)0.760:0.04228)0.720:0.01077,(TC1DR3B|604135:0.27463,TC1DR3B|52580:0.13459)0.475:0.00903)0.531:0.00075)0.975:0.02758)0.801:0.00303,(((TC1DR3B|443076:0.09620,(TC1DR3B|359973:0.24028,TC1DR3B|521475:0.36490)0.880:0.11111)0.311:0.00062,(TC1DR3B|131669:0.09075,((TC1DR3B|131674:0.04064,TC1DR3B|690042:0.27846)0.771:0.10752,TC1DR3B|359960:0.13217)0.632:0.00065)0.754:0.00257)0.645:0.00321,((((TC1DR3B|52585:0.00079,TC1DR3B|443101:0.18165)0.248:0.44156,TC1DR3B|521457:0.28700)0.684:0.05237,TC1DR3B|52628:0.43020)0.262:0.06879,(TC1DR3B|204692:0.31348,(TC1DR3B|279905:0.70518,TC1DR3B|604179:0.83820)0.269:0.07935)0.251:0.04746)0.900:0.07719)0.436:0.00079)0.062:0.00070)0.553:0.00419)0.955:0.00063,(TC1DR3B|443120:0.08231,((TC1DR3B|521488:0.09340,TC1DR3B|443136:0.07624)0.853:0.01607,(TC1DR3B|131652:0.14519,((TC1DR3B|52614:0.0,TC1DR3B|52615:0.0,TC1DR3B|52616:0.0,TC1DR3B|52617:0.0):0.00064,TC1DR3B|52618:0.00065)1.000:0.11460)0.942:0.02443)0.708:0.00310)0.666:0.00256)0.874:0.00256,(TC1DR3B|443085:0.07376,((((TC1DR3B|359926:0.12772,TC1DR3B|131675:0.28822)0.788:0.05280,(((TC1DR3B|773373:0.05276,((TC1DR3B|204654:0.01269,(((TC1DR3B|279903:0.07826,TC1DR3B|359874:0.08439)0.233:0.06454,TC1DR3B|852032:0.04274)0.860:0.04587,((TC1DR3B|359870:0.02088,(TC1DR3B|604124:0.07178,TC1DR3B|604123:0.00064)1.000:0.24634)0.739:0.00798,(TC1DR3B|204717:0.00065,TC1DR3B|131663:0.29534)0.432:0.01762)0.921:0.06521)0.087:0.03754)0.438:0.00175,TC1DR3B|443140:0.00064)0.841:0.00154)0.343:0.01038,(TC1DR3B|52603:0.19461,TC1DR3B|773439:0.00105)0.420:0.60222)0.839:0.02815,(((((TC1DR3B|279907:0.11805,TC1DR3B|604168:0.25411)0.579:0.17132,(TC1DR3B|773429:0.36564,(TC1DR3B|604194:0.33549,(TC1DR3B|521479:0.63779,TC1DR3B|131619:0.52495)0.481:0.06027)0.149:0.02887)0.545:0.08664)0.602:0.06677,TC1DR3B|52598:0.10514)0.319:0.01824,TC1DR3B|204723:0.05395)0.632:0.01127,(TC1DR3B|52604:0.53326,TC1DR3B|443143:0.07888)0.630:0.08709)0.729:0.00064)0.457:0.00076)0.721:0.00813,((TC1DR3B|279916:0.37996,TC1DR3B|773381:0.02229)0.823:0.07667,(TC1DR3B|521435:0.11287,TC1DR3B|521502:0.22091)0.394:0.00652)0.890:0.00078)0.748:0.01334,TC1DR3B|359970:0.07796)0.578:0.00124)0.761:0.01287)0.649:0.00153,((TC1DR3B|131626:0.07847,TC1DR3B|359958:0.09776)0.830:0.01661,(TC1DR3B|773398:0.08463,TC1DR3B|773419:0.12398)0.722:0.00705)0.903:0.00866)0.193:0.00213)0.185:0.00184,(((TC1DR3B|604225:0.12796,(TC1DR3B|852065:0.06498,TC1DR3B|604207:0.09540)0.377:0.03525)0.470:0.00104,TC1DR3B|852062:0.15361)0.854:0.01196,(TC1DR3B|689999:0.16267,((((TC1DR3B|443088:0.15044,TC1DR3B|131677:0.06360)0.724:0.02158,((TC1DR3B|52607:0.12804,TC1DR3B|773417:0.14812)0.698:0.00959,((TC1DR3B|359949:0.12439,(TC1DR3B|279867:0.00063,TC1DR3B|773458:0.02424)0.727:0.14228)0.875:0.03613,(TC1DR3B|131673:0.05473,(TC1DR3B|443081:0.11449,TC1DR3B|443079:0.12310)0.777:0.02349)0.644:0.01903)0.341:0.02351)0.288:0.00063)0.330:0.00077,(TC1DR3B|690022:0.12276,(TC1DR3B|689984:0.12044,TC1DR3B|852064:0.12298)0.937:0.06768)0.771:0.01758)0.917:0.03890,(TC1DR3B|690009:0.15737,(TC1DR3B|443114:0.21376,(TC1DR3B|443074:0.14918,((TC1DR3B|52652:0.18891,(TC1DR3B|359911:0.52822,TC1DR3B|773441:0.12791)0.666:0.11284)0.155:0.04320,TC1DR3B|604217:0.11628)0.599:0.05607)0.789:0.05182)0.535:0.00105)0.944:0.03795)0.761:0.01484)0.757:0.00597)0.528:0.00541)0.836:0.00744,(((TC1DR3B|131668:0.01513,TC1DR3B|773448:0.00064)0.943:0.10202,(TC1DR3B|279870:0.08916,TC1DR3B|852059:0.08436)0.827:0.04980)0.769:0.00194,((((TC1DR3B|690035:0.13868,(TC1DR3B|131618:0.33384,TC1DR3B|773447:0.03554)0.663:0.16851)0.566:0.01393,(TC1DR3B|690041:0.13635,TC1DR3B|689990:0.13734)0.615:0.00238)0.503:0.00444,((TC1DR3B|521461:0.09909,TC1DR3B|773416:0.33415)0.738:0.03523,((((TC1DR3B|279865:0.19022,(TC1DR3B|204680:0.17465,(TC1DR3B|52642:0.14981,TC1DR3B|690025:0.10851)0.764:0.08265)0.000:0.00714)0.900:0.00113,TC1DR3B|52606:0.10700)0.789:0.01012,TC1DR3B|443132:0.09926)0.748:0.00468,(TC1DR3B|443104:0.11709,TC1DR3B|52601:0.52126)0.820:0.03781)0.129:0.00063)0.738:0.00340)0.793:0.00424,((TC1DR3B|52675:0.10893,(TC1DR3B|131655:0.09134,TC1DR3B|690012:0.15859)0.770:0.01111)0.765:0.00432,(TC1DR3B|204671:0.12411,TC1DR3B|52637:0.15787)0.678:0.00105)0.760:0.00258)0.954:0.01357)0.918:0.00863)0.995:0.03188,(TC1DR3B|131634:0.09043,TC1DR3B|204689:0.08457)0.853:0.03754)0.757:0.00272)0.908:0.00550)0.424:0.00064,(TC1DR3B|52671:0.07448,TC1DR3B|689968:0.12457)0.484:0.02577)0.725:0.00266)0.765:0.00632)0.685:0.01093,((TC1DR3B|359883:0.09746,TC1DR3B|604226:0.05966)0.786:0.00986,(TC1DR3B|443130:0.05394,TC1DR3B|689976:0.13754)0.722:0.04086)0.777:0.01131)0.857:0.01870)0.450:0.00063)0.868:0.00778,(TC1DR3B|521439:0.07535,((TC1DR3B|359879:0.09535,TC1DR3B|279864:0.06265)0.724:0.00535,TC1DR3B|359968:0.14345)0.811:0.01518)0.876:0.01314)0.760:0.00435)0.480:0.00979)0.825:0.00640,TC1DR3B|359974:0.08974)0.446:0.00193,(TC1DR3B|604238:0.05830,(TC1DR3B|521437:0.07504,TC1DR3B|521503:0.12249)0.091:0.00062)0.734:0.00645)0.850:0.00133)0.840:0.00449)0.740:0.00283)0.624:0.00853,(TC1DR3B|204684:0.57285,((TC1DR3B|279906:0.47831,(TC1DR3B|131625:0.10740,TC1DR3B|604165:0.03378)0.000:0.00059)0.838:0.04900,((TC1DR3B|604234:0.00072,TC1DR3B|52640:0.97757)0.410:0.01727,(TC1DR3B|359921:1.20326,TC1DR3B|773424:0.67681)0.719:0.25399)0.533:0.02754)0.391:0.00462)0.782:0.01588)0.000:0.00059)0.927:0.01506,(((((TC1DR3B|443129:0.08389,TC1DR3B|852103:0.06527)0.929:0.04988,(TC1DR3B|359897:0.05892,TC1DR3B|359898:0.07601)0.732:0.00590)0.897:0.01400,(TC1DR3B|131606:0.08955,TC1DR3B|131687:0.05526)0.587:0.00522)0.860:0.00715,(((((((TC1DR3B|359979:0.01824,TC1DR3B|359976:0.03411)0.725:0.01185,TC1DR3B|521495:0.06299)0.727:0.00505,(TC1DR3B|131686:0.06285,((TC1DR3B|131609:0.04757,TC1DR3B|359952:0.32219)0.134:0.00549,TC1DR3B|131683:0.07204)0.870:0.02146)0.708:0.00220)0.678:0.00063,((TC1DR3B|689971:0.06936,(TC1DR3B|443141:0.03173,(TC1DR3B|204698:0.28725,TC1DR3B|852086:0.18829)0.845:0.08685)0.854:0.01785)0.297:0.00673,(TC1DR3B|204713:0.06227,(TC1DR3B|604232:0.07006,(TC1DR3B|689964:0.06457,TC1DR3B|521441:0.11751)0.411:0.01005)0.753:0.00625)0.967:0.00063)0.827:0.00396)0.000:0.00063,(((TC1DR3B|773467:0.09264,((TC1DR3B|279846:0.05776,TC1DR3B|604147:0.04526)0.000:0.00064,(TC1DR3B|131642:1.27962,TC1DR3B|604246:0.01291)0.569:0.10139)0.797:0.02105)0.287:0.00064,TC1DR3B|52679:0.03301)0.757:0.00836,((TC1DR3B|131629:0.25488,TC1DR3B|521510:0.34208)0.994:0.54182,((TC1DR3B|443078:0.05452,TC1DR3B|131678:0.10275)0.000:0.01166,((TC1DR3B|521500:0.00065,TC1DR3B|604192:1.18551)0.503:0.09555,TC1DR3B|359888:0.01985)0.774:0.01754)0.000:0.00063)0.508:0.00598)0.000:0.00063)0.995:0.05375,((TC1DR3B|359975:0.07745,TC1DR3B|852038:0.07812)0.607:0.00714,(TC1DR3B|52662:0.23837,((TC1DR3B|279859:0.03122,TC1DR3B|279860:0.01507)1.000:0.11741,(TC1DR3B|604241:0.09979,TC1DR3B|604235:0.05944)0.774:0.01239)0.867:0.02886)0.107:0.00064)0.747:0.00244)0.978:0.03169,(((TC1DR3B|131661:0.06842,TC1DR3B|938655:0.07077)0.411:0.02645,(TC1DR3B|359916:0.12272,(TC1DR3B|279911:0.11300,TC1DR3B|131603:0.04393)0.850:0.01959)0.741:0.01223)0.914:0.02394,((TC1DR3B|279857:0.11108,TC1DR3B|773379:0.16646)0.829:0.04783,(((TC1DR3B|279917:0.16680,TC1DR3B|279924:0.10446)0.830:0.07283,TC1DR3B|604163:0.10778)0.816:0.03476,((TC1DR3B|690049:0.04786,TC1DR3B|852120:0.08232)0.803:0.02239,(((TC1DR3B|689954:0.05879,(TC1DR3B|521513:0.16699,TC1DR3B|279858:0.06903)0.387:0.01522)0.657:0.00570,(TC1DR3B|443146:0.08440,TC1DR3B|604243:0.03138)0.925:0.06438)0.790:0.01874,(TC1DR3B|443148:0.08194,TC1DR3B|204656:0.16487)0.734:0.00770)0.755:0.01192)0.338:0.01463)0.720:0.01002)0.786:0.01653)0.322:0.00754)0.799:0.00470)0.749:0.00602,(TC1DR3B|690047:0.07528,(TC1DR3B|443116:0.22922,(TC1DR3B|131611:0.03917,(TC1DR3B|521443:0.00139,TC1DR3B|852045:1.48080)0.246:0.10789)0.662:0.04383)0.353:0.03702)0.000:0.00985)0.000:0.00625)0.777:0.01031,(((((((TC1DR3B|689958:0.07472,(TC1DR3B|359978:0.09502,(TC1DR3B|852123:0.05841,TC1DR3B|773382:0.00065)0.651:0.07584)0.763:0.02180)0.812:0.01047,TC1DR3B|359886:0.06575)0.431:0.01041,(TC1DR3B|52571:0.05958,TC1DR3B|204657:0.12490)0.604:0.00077)0.781:0.00490,(TC1DR3B|204716:0.07505,TC1DR3B|604236:0.06215)0.728:0.00425)0.664:0.00063,(TC1DR3B|604145:0.06628,TC1DR3B|604164:0.10237)0.947:0.02976)0.748:0.00532,(((((TC1DR3B|131692:0.04898,((((((TC1DR3B|131697:0.07124,((TC1DR3B|521429:0.08392,(TC1DR3B|359865:0.03409,(TC1DR3B|359989:0.00613,TC1DR3B|690060:0.00152)0.841:0.03782)0.739:0.00287)0.799:0.00568,(TC1DR3B|773380:0.05101,TC1DR3B|852115:0.04639)0.946:0.01530)0.194:0.00669)0.779:0.00292,TC1DR3B|604250:0.03277)0.798:0.00412,((((((TC1DR3B|359982:0.04763,((TC1DR3B|131699:0.03909,(TC1DR3B|773378:0.05988,(TC1DR3B|279848:0.02986,TC1DR3B|131595:0.02889)0.335:0.00168)0.795:0.00460)0.954:0.00062,((TC1DR3B|938636:0.01325,TC1DR3B|131700:0.02532)0.763:0.00238,(((TC1DR3B|852122:0.02268,(TC1DR3B|690056:0.03055,TC1DR3B|52561:0.03024)0.744:0.00622)0.706:0.00603,(((TC1DR3B|359998:0.09121,TC1DR3B|604127:0.00059)0.946:0.01075,((TC1DR3B|279933:0.02266,(TC1DR3B|279839:0.03412,(TC1DR3B|443064:0.04455,TC1DR3B|521524:0.01452)0.571:0.00245)0.711:0.00637)0.837:0.00448,(TC1DR3B|443153:0.02990,TC1DR3B|521521:0.03722)0.629:0.00363)0.137:0.00458)0.974:0.00063,(TC1DR3B|131587:0.00453,TC1DR3B|852029:0.02992)0.758:0.00472)0.880:0.00434)0.236:0.00252,TC1DR3B|938638:0.05167)0.748:0.00198)0.867:0.00427)0.784:0.00186)0.788:0.00188,(TC1DR3B|359988:0.03703,(TC1DR3B|689949:0.02022,TC1DR3B|689950:0.03355)0.522:0.00589)0.787:0.00607)0.356:0.00224,TC1DR3B|521427:0.02333)0.284:0.00108,(TC1DR3B|359864:0.03994,TC1DR3B|852124:0.04618)0.848:0.00976)0.872:0.00399,(TC1DR3B|359987:0.05921,(TC1DR3B|852035:0.03123,TC1DR3B|938645:0.03024)0.462:0.00735)0.815:0.00505)0.551:0.00209,((TC1DR3B|52678:0.06698,TC1DR3B|773469:0.07866)0.701:0.00585,(TC1DR3B|204655:0.05571,TC1DR3B|938643:0.03404)0.288:0.01113)0.750:0.00250)0.734:0.00696)0.747:0.00151,(TC1DR3B|604247:0.03975,(TC1DR3B|131691:0.04119,TC1DR3B|279854:0.03639)0.383:0.00681)0.874:0.00633)0.783:0.00175,TC1DR3B|52568:0.06812)0.752:0.00136,(TC1DR3B|204720:0.08862,TC1DR3B|443149:0.04523)0.744:0.00872)0.768:0.00196)0.827:0.00434,(((TC1DR3B|52564:0.05522,TC1DR3B|131693:0.05508)0.772:0.00969,(TC1DR3B|604244:0.09933,TC1DR3B|204659:0.07654)0.324:0.00063)0.792:0.00794,(TC1DR3B|131605:0.06148,TC1DR3B|359891:0.09187)0.949:0.03791)0.732:0.00159)0.691:0.00458,((TC1DR3B|521506:0.06004,TC1DR3B|604245:0.04365)0.128:0.00532,(TC1DR3B|204712:0.06635,TC1DR3B|359980:0.05565)0.822:0.01268)0.775:0.00212)0.993:0.00064,TC1DR3B|938649:0.04480)0.461:0.00655,(TC1DR3B|204661:0.08356,(TC1DR3B|359977:0.06138,(TC1DR3B|131698:0.00064,TC1DR3B|604156:0.03452)0.680:0.10140)0.157:0.00661)0.852:0.00064)0.446:0.00316)0.678:0.00222,((((TC1DR3B|773394:0.10865,(TC1DR3B|204658:0.07308,(TC1DR3B|604143:0.07934,TC1DR3B|604251:0.05388)0.811:0.01168)0.812:0.01226)0.814:0.00397,((TC1DR3B|204667:0.08549,(TC1DR3B|852107:0.01421,TC1DR3B|852108:0.01611)0.999:0.04531)0.053:0.00501,TC1DR3B|52576:0.05909)0.739:0.00264)0.834:0.00332,((((((TC1DR3B|690008:0.14658,TC1DR3B|52663:0.07593)0.666:0.00916,(TC1DR3B|443083:0.00064,TC1DR3B|443110:0.04915)0.827:0.08842)0.455:0.01369,TC1DR3B|52591:0.19698)0.749:0.01638,(((TC1DR3B|852109:0.06443,TC1DR3B|443082:0.08416)0.793:0.01448,TC1DR3B|359950:0.08692)0.875:0.00064,TC1DR3B|689969:0.11942)0.000:0.00064)0.708:0.01045,(((TC1DR3B|852047:0.09575,(TC1DR3B|204706:0.00634,TC1DR3B|204707:0.01275)1.000:0.13982)0.721:0.01625,(((TC1DR3B|852080:0.15511,TC1DR3B|204666:0.07658)0.751:0.00808,((TC1DR3B|689991:0.13537,TC1DR3B|359892:0.08939)0.364:0.01370,(TC1DR3B|52666:0.09916,TC1DR3B|690045:0.07662)0.731:0.00724)0.905:0.01723)0.158:0.00064,TC1DR3B|852092:0.10826)0.874:0.00973)0.656:0.00257,(TC1DR3B|204711:0.10668,(TC1DR3B|359900:0.09879,((TC1DR3B|689982:0.01047,(TC1DR3B|689980:0.01147,(TC1DR3B|52638:0.18082,TC1DR3B|689983:0.00064)0.619:0.01105)0.749:0.00465)0.934:0.01126,TC1DR3B|689981:0.02018)0.851:0.04453)0.883:0.06117)0.739:0.00407)0.388:0.00162)0.860:0.00504,(TC1DR3B|443134:0.05999,TC1DR3B|359972:0.05925)0.876:0.01159)0.758:0.00262)0.826:0.00467,(TC1DR3B|52570:0.10298,((TC1DR3B|52567:0.09223,TC1DR3B|852096:0.07236)0.823:0.01368,TC1DR3B|359895:0.11066)0.749:0.00418)0.060:0.00360)0.524:0.00375)0.975:0.01990);
```
