## Supplementary Data 2 for "A genomic portrait of zebrafish transposable elements and their spatiotemporal embryonic expression": TDR1.mafft.nwk

```
((((TDR1|204764:0.08713,TDR1|521560:0.13612)0.733:0.00279,(TDR1|204768:0.11248,TDR1|604336:0.09362)0.794:0.00399)0.757:0.00239,(((((TDR1|1029029:0.15347,TDR1|852184:0.09898)0.793:0.00388,((TDR1|773492:0.11092,TDR1|773531:0.11162)0.826:0.00495,(TDR1|443194:0.11882,TDR1|852178:0.12975)0.675:0.00133)0.851:0.00366)0.901:0.00064,(TDR1|773524:0.06882,TDR1|279979:0.14402)0.912:0.02390)0.844:0.00249,((((((((TDR1|131781:0.10267,TDR1|279968:0.18312)0.851:0.03000,(TDR1|690118:0.10810,(TDR1|360080:0.05111,TDR1|521591:0.00069)0.564:0.09892)0.770:0.01203)0.375:0.00975,((TDR1|521574:0.08937,(TDR1|690079:0.00069,TDR1|1029059:0.26483)0.846:0.10119)0.758:0.01148,(TDR1|521544:0.09930,(TDR1|773497:0.00360,TDR1|852142:0.15291)0.060:0.04749)0.596:0.01153)0.060:0.00935)0.891:0.00808,((TDR1|521604:0.04489,TDR1|773529:0.05304)0.922:0.05319,((TDR1|204760:0.09506,TDR1|604284:0.03633)0.247:0.03750,(TDR1|773513:0.22454,(TDR1|52708:0.12083,TDR1|1029078:0.03807)0.612:0.04008)0.588:0.01235)0.597:0.00502)0.161:0.00069)0.357:0.00067,(TDR1|279973:0.08545,(TDR1|52716:0.14526,TDR1|279974:0.08223)0.018:0.00608)0.975:0.01891)0.866:0.00348,TDR1|360040:0.09282)0.177:0.00070,(TDR1|360063:0.09714,(TDR1|360032:0.10759,TDR1|690128:0.10060)0.751:0.00384)0.688:0.00710)0.104:0.00081,((((TDR1|852179:0.10360,TDR1|1029062:0.14904)0.744:0.00988,((TDR1|604326:0.09610,(TDR1|521611:0.02376,TDR1|773522:0.01663)0.767:0.06173)0.869:0.01943,TDR1|521613:0.11234)0.980:0.02438)0.738:0.00299,(TDR1|773543:0.11631,TDR1|280000:0.13728)0.772:0.01227)0.093:0.00079,((TDR1|52710:0.09396,TDR1|443209:0.11134)0.788:0.00279,((TDR1|604333:0.08477,TDR1|604334:0.07587)0.971:0.02012,((((TDR1|938762:0.10339,TDR1|279976:0.12125)0.470:0.00751,TDR1|131746:0.14488)0.721:0.00138,(TDR1|52725:0.06787,TDR1|52726:0.10846)0.942:0.01616)0.709:0.00120,TDR1|360030:0.10957)0.714:0.00123)0.460:0.00160)0.000:0.00069)0.741:0.00140)0.785:0.00068)0.665:0.00065,((((TDR1|604303:0.09386,(TDR1|1029001:0.11489,(TDR1|131757:0.03255,TDR1|204753:0.00595)0.544:0.07972)0.309:0.00068)0.467:0.00069,((TDR1|443219:0.00068,TDR1|690158:0.51563)0.896:0.08906,TDR1|521540:0.08333)0.998:0.00068)0.747:0.00270,(((TDR1|852158:0.28477,TDR1|521606:0.11977)0.407:0.00514,((TDR1|204734:0.21200,TDR1|1028992:0.10956)0.995:0.28522,(TDR1|938809:0.29632,TDR1|131722:0.00888)0.605:0.05659)0.811:0.09184)0.865:0.02481,((TDR1|938794:0.10690,(TDR1|360068:0.00067,(TDR1|521551:0.00069,TDR1|690089:0.18058)0.375:0.01519)0.801:0.07124)0.992:0.09429,TDR1|938771:0.07163)0.175:0.00068)0.915:0.02159)0.846:0.00453,(((((((((TDR1|521538:0.00069,TDR1|521539:0.00069)0.999:0.07257,TDR1|360044:0.08033)0.479:0.00445,TDR1|604264:0.06228)0.399:0.00068,(TDR1|131737:0.08174,TDR1|852144:0.08790)0.506:0.00335)0.905:0.00772,(TDR1|204778:0.07560,TDR1|604275:0.07498)0.730:0.00349)0.813:0.00069,(((TDR1|690109:0.13442,(TDR1|204745:0.09966,TDR1|279988:0.10207)0.211:0.00314)0.602:0.00522,TDR1|443177:0.12112)0.705:0.00362,(TDR1|204796:0.14307,TDR1|690130:0.12573)0.785:0.01418)0.840:0.00249)0.905:0.00114,TDR1|604263:0.08284)0.901:0.00064,(((TDR1|360017:0.11681,TDR1|773503:0.08033)0.527:0.00850,TDR1|52750:0.09531)0.810:0.00745,(TDR1|52719:0.14241,((TDR1|690097:0.09999,(TDR1|521587:0.09223,TDR1|521586:0.11302)0.054:0.00948)0.143:0.00615,TDR1|938786:0.07889)0.099:0.00068)0.794:0.00584)0.932:0.00070)0.441:0.00064,((TDR1|852171:0.08780,(TDR1|1029074:0.11430,(TDR1|360015:0.25155,TDR1|1029042:0.07559)0.453:0.02495)0.755:0.01071)0.791:0.00453,((TDR1|279951:0.08055,TDR1|279952:0.08625)0.506:0.01714,(TDR1|279955:0.02350,TDR1|279953:0.01168)0.983:0.08597)0.824:0.00863)0.799:0.00171)0.881:0.00068)0.658:0.00263)0.726:0.00215)0.903:0.00899,(((TDR1|938798:0.12354,(TDR1|52723:0.09834,TDR1|773561:0.11132)0.538:0.00622)0.879:0.00706,(((((((((TDR1|443164:0.08000,((TDR1|204790:0.07095,TDR1|690159:0.10061)0.251:0.00905,(TDR1|204792:0.08664,TDR1|204787:0.05005)0.870:0.00918)0.920:0.00936)0.738:0.00180,TDR1|773539:0.11591)0.771:0.00206,((TDR1|131724:0.12883,TDR1|604274:0.06696)0.734:0.00834,(TDR1|360000:0.08483,((((TDR1|131774:0.15050,(TDR1|360027:0.21732,TDR1|521609:0.09568)0.235:0.01162)0.777:0.02003,(TDR1|1029068:0.08332,TDR1|443212:0.22555)0.704:0.01893)0.729:0.02133,TDR1|360061:0.25840)0.861:0.04306,(TDR1|443201:0.00069,TDR1|443202:0.00069)0.999:0.12299)0.264:0.00152)0.713:0.00768)0.788:0.00649)0.739:0.00185,((TDR1|852183:0.07617,TDR1|938822:0.08219)0.790:0.01666,TDR1|773511:0.10079)0.708:0.00293)0.845:0.00574,((((TDR1|52691:0.10955,(TDR1|852155:0.24889,((TDR1|443175:0.00082,TDR1|938777:0.11679)0.512:0.03485,TDR1|521567:0.12805)0.547:0.00834)0.504:0.01421)0.212:0.00948,(TDR1|690122:0.07196,(TDR1|690140:0.00112,TDR1|852177:0.15222)0.406:0.03097)0.764:0.06066)0.780:0.00722,((TDR1|604273:0.09605,(((((TDR1|360022:0.21073,TDR1|604332:0.07880)0.222:0.00069,TDR1|360021:0.07204)0.237:0.01722,TDR1|443170:0.06697)0.727:0.01052,(TDR1|204755:0.25374,TDR1|852188:0.10941)0.265:0.02219)0.782:0.00861,(TDR1|1029027:0.03144,TDR1|1029028:0.07765)0.997:0.06096)0.075:0.00070)0.886:0.03646,((TDR1|773520:0.15849,TDR1|938804:0.11839)0.580:0.00651,(TDR1|443191:0.06247,TDR1|690139:0.08951)0.773:0.04296)0.427:0.00646)0.851:0.01527)0.766:0.00284,((((TDR1|52696:0.05583,(TDR1|521592:0.00066,(TDR1|360077:0.00122,TDR1|852175:0.19446)0.283:0.00530)0.797:0.09995)0.858:0.02092,(TDR1|773545:0.02481,TDR1|773546:0.00566)1.000:0.20191)0.205:0.00433,TDR1|773564:0.09575)0.261:0.00104,(((((((((TDR1|604282:0.10917,TDR1|204771:0.09966)0.405:0.01115,((TDR1|690098:0.10231,TDR1|690092:0.07107)0.803:0.00714,TDR1|52704:0.09287)0.712:0.00411)0.809:0.00468,(TDR1|131708:0.10353,(TDR1|52732:0.03008,TDR1|131710:0.00082)0.950:0.11030)0.823:0.01988)0.227:0.00126,TDR1|131770:0.13720)0.414:0.00125,(TDR1|52746:0.11332,TDR1|443199:0.13000)0.840:0.01444)0.779:0.00361,((((TDR1|443166:0.03351,TDR1|443167:0.03682)0.815:0.04006,TDR1|1029073:0.08514)0.742:0.00264,((((TDR1|852163:0.00854,TDR1|852164:0.00304)0.996:0.02164,(((TDR1|443182:0.01593,((((TDR1|443183:0.0,TDR1|443184:0.0):0.01117,TDR1|443181:0.00928)0.262:0.00381,TDR1|443185:0.01204)0.267:0.00362,TDR1|443180:0.01657)0.447:0.00294)0.565:0.00564,TDR1|1029034:0.01924)0.989:0.01663,(TDR1|852137:0.03473,(TDR1|852138:0.02839,(TDR1|852141:0.02806,(TDR1|852139:0.01444,TDR1|852140:0.01093)0.893:0.00907)0.043:0.00686)0.971:0.01581)0.713:0.00842)0.991:0.02655)0.782:0.00902,TDR1|852160:0.09137)0.993:0.04752,(TDR1|852198:0.09605,(TDR1|938834:0.07906,(TDR1|938836:0.08340,TDR1|938838:0.08185)0.547:0.01535)0.549:0.00312)0.312:0.00430)0.471:0.00279)0.899:0.00671,(TDR1|852195:0.06563,TDR1|852197:0.06354)0.994:0.02170)0.849:0.00353)0.986:0.00081,((TDR1|360002:0.00326,TDR1|773551:0.05784)0.377:0.08833,(TDR1|938835:0.07725,(TDR1|204783:0.00273,TDR1|360048:0.05775)0.495:0.08238)0.782:0.00646)0.869:0.00981)0.955:0.00064,(((TDR1|852189:0.08586,(TDR1|131760:0.12863,TDR1|280016:0.00083)0.699:0.06528)0.317:0.00511,TDR1|279961:0.09178)0.740:0.00135,((((TDR1|280026:0.00069,TDR1|1029047:0.00064)0.932:0.10791,(TDR1|1029026:0.15150,((TDR1|52715:0.08994,TDR1|521616:0.15963)0.041:0.00248,TDR1|52749:0.13637)0.863:0.01360)0.825:0.01789)0.636:0.00068,((TDR1|773547:0.10935,((TDR1|204767:0.18970,TDR1|852170:0.10334)0.835:0.01666,(TDR1|1029040:0.23710,TDR1|1029054:0.12097)0.000:0.00282)0.603:0.00150)0.788:0.00674,((((TDR1|690076:0.10023,TDR1|604260:0.07789)0.804:0.00649,(TDR1|204788:0.05969,TDR1|204789:0.07127)0.987:0.02820)0.828:0.00308,(TDR1|443224:0.09479,(TDR1|131716:0.09326,(TDR1|443226:0.08044,(((TDR1|443229:0.11129,TDR1|443230:0.04588)0.893:0.01320,(TDR1|443227:0.09985,TDR1|443228:0.06372)0.678:0.00755)0.885:0.00795,TDR1|443231:0.09507)0.844:0.00437)0.871:0.00672)0.747:0.00296)0.560:0.00356)0.797:0.00264,(TDR1|360069:0.10744,(((((TDR1|280023:0.09464,(TDR1|521543:0.06960,TDR1|521545:0.06751)0.956:0.01383)0.816:0.00081,((TDR1|604265:0.07833,(TDR1|690155:0.10617,TDR1|773554:0.12350)0.314:0.00179)0.371:0.00457,((((((((((TDR1|204795:0.07949,(TDR1|204798:0.08332,(TDR1|204799:0.06506,TDR1|443232:0.06258)0.733:0.05499)0.881:0.02390)0.897:0.00994,(TDR1|131780:0.08170,(TDR1|131782:0.08961,TDR1|131783:0.07164)0.583:0.00776)0.501:0.00542)0.833:0.00919,((TDR1|443241:0.09961,TDR1|1029082:0.08384)0.566:0.01218,(TDR1|443237:0.10266,(TDR1|443238:0.06933,TDR1|443239:0.06778)0.828:0.01592)0.953:0.01830)0.815:0.00574)0.548:0.00353,(((((TDR1|521537:0.05759,(TDR1|521533:0.06743,TDR1|521534:0.07630)0.920:0.02091)0.769:0.00322,TDR1|690151:0.16830)0.321:0.00063,TDR1|521535:0.06018)0.740:0.00449,TDR1|1028998:0.08789)0.891:0.00818,((((((((TDR1|604344:0.10358,(TDR1|443233:0.08607,(TDR1|279937:0.06165,(TDR1|279935:0.03786,TDR1|279936:0.05400)0.963:0.01973)0.476:0.01622)0.296:0.01201)0.893:0.00836,(TDR1|1028994:0.08540,((TDR1|1028990:0.04600,(TDR1|1028991:0.04109,TDR1|1028993:0.05338)0.940:0.01619)0.970:0.01735,(TDR1|1028988:0.07752,(((TDR1|1028983:0.06221,(TDR1|690131:0.00117,TDR1|1028982:0.00069)0.937:0.05009)0.527:0.01254,(TDR1|1028985:0.04506,TDR1|1028986:0.05185)0.086:0.00949)0.870:0.00854,TDR1|1028987:0.04567)0.897:0.01313)0.833:0.00839)0.112:0.00502)0.522:0.00436)0.788:0.00216,(((((TDR1|604255:0.08130,TDR1|131778:0.06833)0.594:0.00324,((((TDR1|52760:0.05788,(TDR1|52762:0.02152,TDR1|1029006:0.00069)0.229:0.07913)0.242:0.00355,TDR1|521529:0.11237)0.777:0.01332,(TDR1|52759:0.08997,TDR1|52761:0.05155)0.785:0.00630)0.911:0.00770,((TDR1|773488:0.06788,(TDR1|690073:0.09498,(TDR1|690069:0.05912,TDR1|690074:0.05921)0.817:0.02230)0.070:0.00191)0.901:0.00781,TDR1|938757:0.07939)0.859:0.00103)0.830:0.00379)0.677:0.00294,((TDR1|521532:0.06962,(TDR1|521531:0.04069,TDR1|1028999:0.08083)0.263:0.00790)0.721:0.00719,TDR1|131792:0.05984)0.775:0.00818)0.823:0.00487,TDR1|690075:0.09457)0.825:0.00446,((((((TDR1|280028:0.04638,TDR1|280030:0.04183)0.886:0.01217,((TDR1|280031:0.05158,TDR1|280032:0.04875)0.999:0.04280,(TDR1|280034:0.09330,TDR1|280035:0.09574)0.251:0.01211)0.396:0.00322)0.855:0.00587,((TDR1|280027:0.03912,TDR1|280029:0.05374)0.948:0.01552,TDR1|280033:0.07743)0.515:0.00472)0.880:0.00655,TDR1|280025:0.06463)0.521:0.00414,(TDR1|1029085:0.08709,TDR1|1029087:0.04985)0.996:0.03308)0.756:0.00081,(((TDR1|938806:0.08584,(TDR1|690071:0.07294,TDR1|690162:0.09322)0.891:0.01750)0.764:0.00323,((((TDR1|852208:0.06907,TDR1|852205:0.08055)0.834:0.00850,TDR1|521530:0.18114)0.856:0.01044,(((TDR1|204800:0.04860,TDR1|204801:0.04127)0.984:0.02421,(TDR1|938862:0.11240,TDR1|52690:0.08085)0.143:0.00665)0.956:0.01164,(((((((TDR1|52685:0.06620,((TDR1|52686:0.04396,TDR1|52688:0.08162)0.885:0.01137,TDR1|52689:0.07508)0.578:0.00416)0.990:0.02337,(((((((TDR1|204733:0.10205,(TDR1|204732:0.07510,TDR1|773569:0.05279)0.260:0.01514)0.884:0.00798,TDR1|521618:0.07999)0.327:0.00810,((((TDR1|1107841:0.06897,TDR1|1107840:0.05249)0.499:0.01787,TDR1|1107837:0.06485)0.996:0.02333,(TDR1|280036:0.05262,TDR1|521617:0.06964)0.930:0.01072)0.515:0.00362,(((TDR1|690068:0.05562,TDR1|690066:0.05554)0.915:0.01100,(TDR1|1029088:0.11953,TDR1|690163:0.06053)0.900:0.01770)0.668:0.00769,TDR1|690067:0.07836)0.861:0.00496)0.675:0.00810)0.746:0.00445,((((TDR1|773572:0.03402,TDR1|773571:0.04038)0.899:0.01215,(TDR1|773570:0.05668,TDR1|773573:0.05803)0.158:0.00834)0.867:0.01203,TDR1|443245:0.07412)0.675:0.00526,(TDR1|359999:0.06292,(TDR1|521526:0.09349,TDR1|938873:0.06760)0.919:0.01670)0.869:0.00595)0.921:0.00692)0.753:0.00214,(TDR1|852211:0.05879,(TDR1|280007:0.02540,TDR1|852210:0.02625)0.471:0.03809)0.985:0.02543)0.405:0.00253,TDR1|1107839:0.24082)0.418:0.00471,((TDR1|852212:0.07711,TDR1|604254:0.10754)0.814:0.01322,((((((TDR1|938868:0.03351,TDR1|938869:0.05198)0.580:0.00782,(TDR1|938870:0.05656,TDR1|938872:0.04397)0.593:0.01214)0.796:0.00454,TDR1|938871:0.11370)0.506:0.00081,TDR1|938864:0.04434)0.860:0.00796,(TDR1|938866:0.04496,TDR1|938865:0.05168)0.527:0.00557)0.943:0.01294,TDR1|443243:0.09698)0.872:0.00830)0.852:0.00784)0.873:0.00537)0.814:0.00393,(((TDR1|773499:0.0,TDR1|773501:0.0,TDR1|773502:0.0):0.00069,TDR1|773500:0.00069)1.000:0.08366,TDR1|690161:0.06872)0.751:0.00885)0.889:0.00909,((TDR1|604352:0.05480,TDR1|604351:0.05935)0.874:0.01647,TDR1|938863:0.09257)0.776:0.01171)0.736:0.00271,(TDR1|131790:0.06337,TDR1|131791:0.07508)0.994:0.04014)0.693:0.00200,((TDR1|360092:0.10049,((TDR1|1028981:0.06041,(TDR1|204802:0.07601,TDR1|52764:0.08716)0.860:0.01276)0.497:0.00552,TDR1|131701:0.07151)0.727:0.00510)0.597:0.00123,(TDR1|443242:0.07505,TDR1|521528:0.08918)0.308:0.00599)0.378:0.00801)0.858:0.00470,(((TDR1|360084:0.08534,((TDR1|360082:0.06728,TDR1|360086:0.04821)0.564:0.01186,(TDR1|360087:0.05389,TDR1|360088:0.09610)0.773:0.01531)0.418:0.01103)0.536:0.00913,TDR1|360091:0.07415)0.673:0.00935,((TDR1|938751:0.05820,TDR1|938753:0.03773)0.969:0.01578,TDR1|938754:0.06724)0.968:0.01554)0.784:0.00132)0.587:0.00481)0.870:0.00473)0.772:0.00295,((TDR1|204735:0.08952,(TDR1|204736:0.06406,TDR1|204737:0.04142)0.958:0.01980)0.992:0.02580,((TDR1|131703:0.05833,TDR1|131707:0.04066)0.921:0.00949,(TDR1|131704:0.04443,((TDR1|131705:0.04801,TDR1|131706:0.03348)0.853:0.01630,TDR1|131702:0.05400)0.242:0.00718)0.077:0.00271)1.000:0.03025)0.675:0.00156)0.779:0.00193)0.546:0.00506,((((((TDR1|604348:0.02569,TDR1|604350:0.07429)0.808:0.01198,TDR1|604349:0.04825)0.959:0.01678,TDR1|604347:0.06226)0.846:0.00894,TDR1|604345:0.05892)0.822:0.00532,(TDR1|1029084:0.09749,TDR1|1029086:0.05883)0.894:0.03570)0.838:0.00898,((((TDR1|52694:0.06408,TDR1|52695:0.06720)0.933:0.01635,(TDR1|204797:0.10032,TDR1|852209:0.10541)0.732:0.00553)0.869:0.00986,((TDR1|773491:0.09960,(TDR1|52763:0.09040,TDR1|852207:0.07881)0.503:0.00158)0.841:0.00588,(TDR1|938874:0.08657,TDR1|280024:0.10164)0.767:0.00676)0.876:0.00568)0.578:0.00199,(((TDR1|1107842:0.06662,TDR1|1107843:0.08106)0.982:0.03504,TDR1|204738:0.09558)0.933:0.01883,(TDR1|690116:0.00704,TDR1|1028984:0.00066)0.711:0.08545)0.337:0.00068)0.890:0.00476)0.349:0.00069)0.961:0.00852)0.876:0.00435)0.617:0.00155)0.928:0.00748,((TDR1|773565:0.05919,(TDR1|773563:0.03714,TDR1|773567:0.09777)0.226:0.00601)0.997:0.02533,TDR1|773568:0.08787)0.863:0.00589)0.850:0.00321,((TDR1|938752:0.08359,TDR1|852127:0.08139)0.486:0.00123,(TDR1|131786:0.06707,(TDR1|131787:0.06241,TDR1|131788:0.07283)0.914:0.02549)0.910:0.01183)0.786:0.00403)0.800:0.00175,(TDR1|52692:0.07523,(TDR1|1029083:0.10711,TDR1|1028997:0.09837)0.815:0.00885)0.661:0.00108)0.929:0.00599,((TDR1|1107847:0.08878,TDR1|1107848:0.06060)0.754:0.00773,((TDR1|1107845:0.07715,TDR1|1107846:0.06515)0.938:0.01116,TDR1|1107849:0.08022)0.338:0.00477)0.894:0.00526)0.924:0.00463,(((TDR1|279982:0.14128,TDR1|521536:0.01969)0.850:0.03781,TDR1|604257:0.11887)0.848:0.00688,(TDR1|938844:0.09965,(TDR1|852204:0.07729,TDR1|938756:0.08770)0.850:0.00812)0.844:0.00449)0.714:0.00178)0.778:0.00222)0.773:0.00356)0.901:0.00541,((TDR1|690160:0.12086,TDR1|1028995:0.07327)0.768:0.01299,(TDR1|690080:0.09999,(TDR1|690081:0.06237,TDR1|773490:0.09845)0.365:0.01131)0.944:0.01545)0.535:0.00088)0.843:0.00343,(((((TDR1|938858:0.08582,(TDR1|938857:0.06092,TDR1|938856:0.07156)0.662:0.00924)0.900:0.01206,TDR1|204794:0.07667)0.603:0.00068,(TDR1|852203:0.07943,TDR1|690077:0.09849)0.385:0.00535)0.815:0.00366,((TDR1|52687:0.08727,TDR1|852147:0.03530)0.668:0.03367,TDR1|131752:0.13882)0.918:0.02014)0.871:0.00685,(TDR1|604262:0.23513,(TDR1|604339:0.07615,TDR1|604340:0.09256)0.071:0.00655)0.733:0.00410)0.886:0.00502)0.857:0.00505,((TDR1|360074:0.06656,TDR1|360076:0.06526)0.907:0.01585,(TDR1|360073:0.04572,TDR1|360072:0.07760)0.887:0.01599)0.980:0.01604)0.764:0.00286,(TDR1|773548:0.11864,(TDR1|690083:0.08799,TDR1|690085:0.05997)0.727:0.00586)0.780:0.01152)0.709:0.00069,(((TDR1|852129:0.05940,(TDR1|852130:0.02883,TDR1|852131:0.01620)0.787:0.02811)0.927:0.01938,(TDR1|852132:0.07111,TDR1|852133:0.07187)0.278:0.01071)0.969:0.01712,((TDR1|204791:0.01747,TDR1|604259:0.00082)0.731:0.10821,(TDR1|852190:0.10693,TDR1|360081:0.09205)0.563:0.00907)0.820:0.00545)0.771:0.00152)0.869:0.00442,(((TDR1|1029075:0.08781,TDR1|521541:0.10494)0.628:0.00829,TDR1|1029080:0.09609)0.860:0.00928,TDR1|690082:0.08426)0.374:0.00473)0.272:0.00069)0.779:0.00231)0.753:0.00159,((((TDR1|279992:0.12946,TDR1|443157:0.09759)0.828:0.02122,(TDR1|360004:0.07160,(TDR1|131785:0.05811,TDR1|1028989:0.10992)0.855:0.01712)0.819:0.00766)0.206:0.00389,(TDR1|1029000:0.05010,TDR1|852143:0.17255)0.755:0.04961)0.342:0.00173,(TDR1|773558:0.12601,(TDR1|938859:0.07537,TDR1|852125:0.10985)0.341:0.01432)0.583:0.01489)0.850:0.00599)0.843:0.00328,(TDR1|360003:0.10921,(TDR1|131715:0.08762,(((TDR1|131711:0.06235,TDR1|131712:0.04980)0.928:0.02046,TDR1|131714:0.05646)0.187:0.00359,TDR1|131713:0.06631)0.895:0.01219)0.863:0.01192)0.851:0.00478)0.775:0.00186,((((TDR1|360005:0.09830,(TDR1|852206:0.12259,(TDR1|280020:0.09638,TDR1|52697:0.08420)0.517:0.00080)0.804:0.00537)0.710:0.00277,TDR1|1029077:0.09710)0.789:0.00457,((TDR1|443159:0.11956,((TDR1|204751:0.12038,((TDR1|938831:0.08532,TDR1|360006:0.07720)0.000:0.00070,(((TDR1|690070:0.16229,TDR1|280013:0.12424)0.629:0.06033,TDR1|443156:0.30738)0.702:0.02342,TDR1|52702:0.20685)0.518:0.00081)0.846:0.02649)0.723:0.01202,(TDR1|279996:0.11329,TDR1|131775:0.15103)0.792:0.04297)0.552:0.02154)0.859:0.01323,(((TDR1|52701:0.06844,(TDR1|52699:0.07710,TDR1|52700:0.06844)0.736:0.01852)0.752:0.00614,(TDR1|443236:0.10508,(TDR1|360079:0.01219,TDR1|1107838:0.71490)0.511:0.43258)0.613:0.00482)0.841:0.00337,TDR1|773494:0.07184)0.774:0.00156)0.748:0.00219)0.855:0.00572,(TDR1|52742:0.06041,(TDR1|52743:0.07126,TDR1|52744:0.08245)0.981:0.03073)0.887:0.00973)0.810:0.00068)1.000:0.00106)0.550:0.00112)0.875:0.00064)0.779:0.00514)0.796:0.00301,(((TDR1|360042:0.16832,((TDR1|604324:0.12921,((((TDR1|1029079:0.11076,TDR1|521603:0.12275)0.855:0.00068,TDR1|938861:0.04558)0.679:0.01119,TDR1|52703:0.17828)0.725:0.00792,(TDR1|131728:0.15932,TDR1|443188:0.15156)0.825:0.03094)0.000:0.00078)0.664:0.01175,(TDR1|52745:0.16573,TDR1|690101:0.09881)0.846:0.02825)0.069:0.00089)0.797:0.00750,(((((TDR1|690104:0.02094,(TDR1|852159:0.03674,TDR1|938799:0.05629)0.743:0.00965)0.780:0.02766,TDR1|604261:0.17565)0.814:0.02872,TDR1|204761:0.12941)0.799:0.01326,((TDR1|852145:0.07029,(TDR1|204758:0.12164,TDR1|938807:0.12946)0.484:0.00069)0.941:0.17738,(TDR1|279954:0.04036,TDR1|690072:0.05822)0.793:0.02138)0.865:0.03797)0.776:0.00668,((TDR1|938855:0.07063,TDR1|279987:0.21887)0.229:0.00393,(TDR1|521573:0.08143,(TDR1|360090:0.11611,TDR1|52758:0.16416)0.655:0.00070)0.838:0.01896)0.849:0.01691)0.421:0.00402)0.756:0.00306,((TDR1|938758:0.12728,TDR1|204741:0.08528)0.773:0.00941,(TDR1|938854:0.08259,((TDR1|938849:0.08813,TDR1|52693:0.01284)0.869:0.02086,(TDR1|938851:0.04518,TDR1|938853:0.10093)0.746:0.00871)0.875:0.00555)0.921:0.00698)0.161:0.00624)0.828:0.00334)0.768:0.00350)0.816:0.00276)0.289:0.00069,((TDR1|131762:0.13442,(((TDR1|443222:0.28113,TDR1|204784:0.09656)0.072:0.00113,TDR1|52755:0.07411)0.545:0.00870,TDR1|938772:0.08126)0.821:0.00740)0.314:0.00131,(TDR1|1029008:0.11144,TDR1|773527:0.15594)0.707:0.00606)0.230:0.00522)0.852:0.00362)0.195:0.00068)0.844:0.00236)0.198:0.00068,(((((TDR1|360062:0.09743,TDR1|773493:0.10224)0.321:0.00688,(TDR1|131709:0.07417,TDR1|443221:0.27027)0.463:0.02167)0.454:0.01595,(TDR1|604315:0.39814,(TDR1|773560:0.31105,TDR1|521612:0.05254)0.598:0.01278)0.754:0.01227)0.597:0.00979,TDR1|938755:0.55584)0.000:0.00081,(TDR1|279999:0.13006,((TDR1|1107851:0.06787,(((TDR1|131732:0.06250,TDR1|938800:0.09336)0.768:0.03864,TDR1|690094:0.06294)0.738:0.01153,TDR1|1029058:0.23558)0.659:0.04781)0.909:0.06944,((TDR1|938802:0.00113,(TDR1|938779:0.00068,TDR1|1107858:0.59359)0.759:0.05573)0.547:0.09802,(TDR1|131723:0.11878,TDR1|52738:0.10241)0.115:0.02805)0.359:0.01186)0.419:0.00629)0.594:0.02490)0.626:0.01863)0.765:0.00187,((((((TDR1|204782:0.00082,TDR1|360066:0.00465)0.706:0.08776,TDR1|604292:0.16389)0.796:0.00751,(TDR1|604309:0.10707,(TDR1|938788:0.07525,TDR1|443214:0.14047)0.391:0.00133)0.431:0.00259)0.739:0.00186,(((((TDR1|279980:0.10750,TDR1|521570:0.17805)0.293:0.00385,TDR1|604314:0.10880)0.794:0.00112,(((TDR1|1029007:0.10803,(TDR1|443210:0.07667,TDR1|604319:0.08215)0.324:0.00271)0.871:0.00648,((TDR1|938778:0.07546,TDR1|521578:0.09377)0.844:0.00599,(TDR1|360071:0.09034,TDR1|938819:0.10267)0.849:0.00624)0.778:0.00212)0.000:0.00070,(TDR1|131769:0.10447,(TDR1|131767:0.08365,TDR1|131768:0.08679)0.343:0.00996)0.987:0.01932)0.810:0.00138)0.775:0.00146,((((TDR1|938823:0.14377,TDR1|773519:0.12789)0.170:0.00753,(TDR1|131720:0.09641,TDR1|1029043:0.11769)0.856:0.03492)0.792:0.00430,(((TDR1|852173:0.13934,(TDR1|52720:0.00151,TDR1|852186:0.00069)0.934:0.10916)0.755:0.00429,(TDR1|443189:0.12064,TDR1|938827:0.11078)0.653:0.00379)0.762:0.00284,(((TDR1|204756:0.10832,TDR1|204757:0.10330)0.949:0.01795,TDR1|443207:0.11513)0.738:0.00252,(((((TDR1|279950:0.00803,TDR1|279983:0.03703)0.068:0.06825,(((TDR1|131766:0.07630,TDR1|521555:0.11134)0.285:0.00067,TDR1|690112:0.11393)0.418:0.02662,TDR1|131756:0.15587)0.564:0.00854)0.041:0.00888,(TDR1|604277:0.11110,TDR1|279981:0.13685)0.656:0.00364)0.411:0.00679,((TDR1|690105:0.09327,(TDR1|1029021:0.16709,TDR1|773537:0.08274)0.879:0.01425)0.011:0.00068,(TDR1|360013:0.04638,TDR1|773530:0.00071)0.945:0.07112)0.833:0.00068)0.789:0.00181,(((TDR1|131748:0.12942,TDR1|279969:0.11034)0.848:0.01491,(TDR1|443173:0.09814,(TDR1|521575:0.13160,TDR1|360055:0.09210)0.521:0.00863)0.025:0.00530)0.736:0.00464,(((((TDR1|360037:0.10415,TDR1|1029072:0.11598)0.088:0.00083,TDR1|360024:0.09044)0.219:0.00065,(((TDR1|204781:0.10636,TDR1|521601:0.11599)0.308:0.01736,TDR1|443215:0.10370)0.455:0.00072,TDR1|204780:0.10934)0.848:0.00595)0.863:0.00069,TDR1|938797:0.18286)0.834:0.00348,(((TDR1|521584:0.09764,(TDR1|773534:0.09249,TDR1|773535:0.11249)0.862:0.01810)0.794:0.00073,(((TDR1|52711:0.09562,TDR1|690135:0.08288)0.778:0.00803,(TDR1|443204:0.11689,TDR1|938833:0.06747)0.434:0.00681)0.734:0.00154,((((TDR1|773542:0.09351,TDR1|204752:0.10965)0.785:0.01706,TDR1|938813:0.13807)0.356:0.00357,TDR1|204766:0.13480)0.456:0.00661,TDR1|773536:0.13853)0.910:0.00068)0.647:0.00230)0.776:0.00232,(((((TDR1|938787:0.10749,(TDR1|604346:0.09714,(TDR1|131772:0.07359,TDR1|852180:0.11541)0.675:0.00844)0.873:0.02087)0.879:0.00082,TDR1|204779:0.08818)0.541:0.00068,(TDR1|690088:0.07614,TDR1|690090:0.09662)0.973:0.01896)0.762:0.00232,(TDR1|604272:0.09966,((((((TDR1|443213:0.08366,TDR1|443223:0.06259)0.425:0.01604,(TDR1|938769:0.08694,(TDR1|52717:0.04404,TDR1|852126:0.01866)0.840:0.07169)0.839:0.01684)0.761:0.00526,((TDR1|443160:0.10430,(TDR1|1029035:0.16343,TDR1|690093:0.11603)0.584:0.00349)0.768:0.00421,((TDR1|279942:0.08478,TDR1|279944:0.05898)0.928:0.01694,TDR1|1029014:0.13903)0.506:0.01004)0.748:0.00172)0.884:0.00668,(TDR1|1029013:0.13324,(TDR1|279946:0.09888,TDR1|938765:0.09948)0.681:0.00991)0.707:0.00469)0.751:0.00230,(TDR1|279997:0.09514,(TDR1|521547:0.08948,(TDR1|52722:0.08392,TDR1|360060:0.01306)0.092:0.05195)0.609:0.00376)0.793:0.00629)0.955:0.00069,(TDR1|131784:0.09648,TDR1|852185:0.07891)0.881:0.01930)0.984:0.00092)0.856:0.00082)0.527:0.00068,(TDR1|604278:0.13263,TDR1|938825:0.10788)0.918:0.01953)0.731:0.00148)0.768:0.00150)0.887:0.00068)0.713:0.00198)0.824:0.00203)1.000:0.00064)0.782:0.00164)0.007:0.00069,(((TDR1|360052:0.09063,TDR1|443203:0.14225)0.418:0.01052,((((TDR1|280006:0.07973,TDR1|280004:0.10148)0.216:0.00836,TDR1|280005:0.08664)0.944:0.01547,TDR1|52730:0.15198)0.712:0.00310,((TDR1|690146:0.10770,TDR1|521594:0.10576)0.736:0.00873,(TDR1|360089:0.18997,(((TDR1|521563:0.14364,TDR1|773507:0.01493)0.000:0.00309,TDR1|443197:0.15439)0.989:0.06031,(TDR1|852169:0.21486,TDR1|852156:0.14137)0.748:0.04929)0.481:0.01186)0.313:0.00081)0.773:0.00477)0.469:0.00069)0.788:0.00130,(((TDR1|773489:0.11651,(TDR1|279990:0.00064,TDR1|604307:0.10314)0.961:0.03069)0.872:0.04907,TDR1|279989:0.12400)0.862:0.00900,TDR1|938805:0.13610)0.866:0.00069)0.782:0.00187)0.720:0.00207)0.375:0.00070,(((TDR1|131758:0.10793,TDR1|604280:0.12913)0.746:0.00481,(TDR1|604300:0.11900,TDR1|938829:0.09433)0.688:0.00107)0.881:0.00544,(((TDR1|521553:0.09092,(TDR1|360045:0.10226,((TDR1|360058:0.11526,((TDR1|131759:0.12103,TDR1|279962:0.07879)0.673:0.00111,(TDR1|131789:0.16344,TDR1|938768:0.07509)0.838:0.03730)0.107:0.00069)0.748:0.00300,(TDR1|443161:0.08984,(TDR1|604295:0.08889,TDR1|1029037:0.08292)0.045:0.01203)0.742:0.00477)0.828:0.00376)0.048:0.00252)0.859:0.00069,((TDR1|852128:0.07949,TDR1|52728:0.07074)0.811:0.01876,(TDR1|52734:0.10852,TDR1|690108:0.06257)0.858:0.00922)0.781:0.00414)0.623:0.00068,(TDR1|773538:0.10943,(TDR1|279963:0.09059,TDR1|443196:0.13065)0.296:0.01489)0.786:0.00366)0.986:0.00068)0.733:0.00122)0.957:0.00089)0.254:0.00129,(TDR1|131764:0.10354,(((((((TDR1|131777:0.08984,TDR1|852167:0.13212)0.831:0.01301,((TDR1|1029016:0.10388,(TDR1|521610:0.16000,TDR1|204740:0.09080)0.445:0.00206)0.866:0.01098,(TDR1|938818:0.12589,(TDR1|204742:0.12509,TDR1|521550:0.10384)0.768:0.00647)0.770:0.00486)0.720:0.00356)0.586:0.00813,TDR1|690113:0.09876)0.692:0.00361,(((((TDR1|604301:0.10892,TDR1|938792:0.10745)0.797:0.00650,((TDR1|690157:0.07491,TDR1|1029031:0.12809)0.135:0.00081,(TDR1|131742:0.00069,TDR1|852146:0.03587)0.559:0.08123)0.938:0.00122)0.853:0.00418,(TDR1|52733:0.09711,TDR1|360012:0.08452)0.383:0.00738)0.651:0.00070,(TDR1|360067:0.08745,TDR1|938780:0.07892)0.716:0.00495)0.998:0.00111,(TDR1|690124:0.11819,(TDR1|773505:0.09802,TDR1|280002:0.06783)0.721:0.01166)0.771:0.00600)0.994:0.00167)0.726:0.00229,(TDR1|443218:0.06945,TDR1|604316:0.10022)0.849:0.00878)0.626:0.00068,((TDR1|938860:0.08916,(TDR1|938766:0.09970,TDR1|690156:0.08850)0.380:0.00326)0.777:0.00359,((TDR1|938841:0.11121,TDR1|938842:0.06477)0.040:0.00982,TDR1|938843:0.08864)0.951:0.01410)0.870:0.00542)0.543:0.00069,(TDR1|938775:0.10104,TDR1|938776:0.07562)0.878:0.00908)0.968:0.00114)0.215:0.00176)0.257:0.00152,TDR1|604290:0.13289)0.873:0.00656)0.924:0.00937,((((TDR1|938803:0.15971,(TDR1|204762:0.09286,(TDR1|279995:0.06638,((TDR1|443192:0.03958,TDR1|443244:0.17521)0.780:0.06937,TDR1|690141:0.22449)0.673:0.01173)0.928:0.00068)0.535:0.00373)0.857:0.00067,((TDR1|360031:0.05633,(TDR1|690143:0.12668,TDR1|604270:0.07654)0.262:0.00796)0.596:0.01045,TDR1|360020:0.09661)0.727:0.00068)0.189:0.00069,((TDR1|773544:0.08187,TDR1|938847:0.10987)0.740:0.00069,((((TDR1|604327:0.05311,TDR1|604328:0.09346)0.801:0.00867,TDR1|604321:0.08029)0.893:0.00919,(TDR1|360019:0.16270,(TDR1|52737:0.09039,TDR1|604289:0.08620)0.729:0.02627)0.780:0.00507)0.762:0.00090,TDR1|52736:0.11596)0.795:0.00182)0.938:0.00068)0.792:0.00163,(((((((TDR1|131725:0.09214,(TDR1|279957:0.11207,(TDR1|604266:0.08287,TDR1|360008:0.09506)0.892:0.02743)0.662:0.01056)0.451:0.00068,(TDR1|52751:0.09208,TDR1|443174:0.06094)0.765:0.00388)0.729:0.00264,((TDR1|938875:0.10884,(TDR1|360070:0.06872,TDR1|852199:0.09293)0.713:0.01662)0.793:0.00716,((TDR1|279949:0.08664,TDR1|131743:0.10054)0.004:0.00834,(TDR1|52709:0.09249,TDR1|773495:0.06746)0.734:0.00571)0.729:0.00182)0.719:0.00284)0.786:0.00251,((TDR1|690106:0.07158,(TDR1|938761:0.04534,TDR1|1107850:0.00064)0.305:0.10130)0.066:0.00068,(TDR1|521558:0.13654,TDR1|690100:0.16974)0.600:0.01121)0.724:0.00203)0.767:0.00255,((TDR1|52748:0.07683,TDR1|1029023:0.12003)0.345:0.00069,(((TDR1|604341:0.03779,TDR1|443217:0.10967)0.469:0.00070,TDR1|279939:0.09955)0.840:0.01106,(TDR1|443235:0.09037,TDR1|521585:0.05879)0.814:0.01615)0.267:0.00224)0.759:0.00732)0.337:0.00269,((TDR1|604331:0.09710,((TDR1|690154:0.10117,TDR1|1029003:0.08229)0.158:0.00368,(TDR1|280010:0.13814,(TDR1|280012:0.09115,TDR1|443179:0.09361)0.822:0.00745)0.678:0.00567)0.795:0.00514)0.862:0.00500,(((((TDR1|204746:0.00162,TDR1|938793:0.00068)0.950:0.10070,(((TDR1|279991:0.10911,TDR1|443190:0.12003)0.721:0.00283,TDR1|204777:0.07664)0.743:0.00534,(TDR1|1029005:0.11679,(((TDR1|604320:0.07088,TDR1|604322:0.08513)0.911:0.01045,(TDR1|52756:0.08412,TDR1|1029081:0.10206)0.872:0.01580)0.758:0.00111,(TDR1|604298:0.13451,((TDR1|604338:0.08878,(TDR1|131719:0.08235,(TDR1|131717:0.05324,TDR1|131718:0.08904)0.869:0.00894)0.950:0.00064)0.860:0.00702,TDR1|280017:0.09636)0.694:0.00068)0.759:0.00337)0.789:0.00235)0.763:0.00433)0.803:0.00347)0.130:0.00152,TDR1|604323:0.05907)0.000:0.00111,((TDR1|131749:0.07070,TDR1|773526:0.13358)0.892:0.01993,(((((TDR1|521557:0.14294,TDR1|938791:0.09212)0.752:0.01468,TDR1|938832:0.10877)0.703:0.00383,(TDR1|521559:0.15743,TDR1|938781:0.10732)0.800:0.01892)0.837:0.00369,(((TDR1|443168:0.13945,(TDR1|690152:0.06476,TDR1|852166:0.00843)0.475:0.12462)0.758:0.00810,((((((TDR1|52706:0.12865,(TDR1|852150:0.06217,TDR1|852151:0.08707)0.988:0.02431)0.312:0.00410,(TDR1|279984:0.11301,(TDR1|521590:0.12102,TDR1|131765:0.08114)0.151:0.00561)0.720:0.00064)0.781:0.00284,((TDR1|1029053:0.13428,TDR1|204743:0.07985)0.715:0.01175,(TDR1|204793:0.05806,(TDR1|280019:0.07218,TDR1|443234:0.07561)0.538:0.00584)0.763:0.00292)0.747:0.00182)0.868:0.00083,TDR1|52753:0.11749)0.812:0.00141,TDR1|204748:0.11350)0.977:0.00067,(TDR1|938767:0.08959,(TDR1|279948:0.09478,((TDR1|131721:0.13558,TDR1|938846:0.11446)0.318:0.00148,(TDR1|852191:0.08310,(TDR1|690078:0.03706,TDR1|852192:0.00069)0.730:0.05154)0.845:0.00666)0.331:0.00379)0.879:0.00805)0.350:0.00337)0.880:0.01099)0.750:0.00084,TDR1|1029060:0.17937)0.941:0.00065)0.302:0.00283,(((((TDR1|604329:0.12895,(TDR1|279978:0.11274,TDR1|1029065:0.17921)0.000:0.00071)0.038:0.00417,TDR1|852193:0.19744)0.801:0.01463,(TDR1|938790:0.09945,(TDR1|443206:0.13929,TDR1|360059:0.07866)0.719:0.01339)0.779:0.01521)0.538:0.01279,TDR1|443187:0.18876)0.193:0.00070,TDR1|52740:0.11232)0.264:0.00069)0.000:0.00069)0.786:0.00247)0.795:0.00368,((((((TDR1|690142:0.14081,TDR1|131771:0.10765)0.773:0.00943,TDR1|521598:0.09160)0.125:0.00575,((TDR1|279940:0.10087,(TDR1|852194:0.13622,TDR1|1107844:0.11307)0.674:0.00735)0.846:0.01052,(TDR1|1028996:0.11395,(TDR1|279965:0.21198,TDR1|773496:0.10404)0.809:0.02716)0.320:0.00082)0.860:0.02131)0.777:0.00265,((((TDR1|279975:0.09085,TDR1|360016:0.12352)0.715:0.00763,TDR1|690114:0.09287)0.713:0.00385,((TDR1|690110:0.07034,TDR1|690111:0.06102)0.997:0.04762,((((TDR1|204754:0.15892,TDR1|773533:0.11661)0.818:0.01174,TDR1|690150:0.15598)0.215:0.01083,(TDR1|279958:0.09323,TDR1|938810:0.11733)0.294:0.00915)0.837:0.00697,((TDR1|443169:0.08737,TDR1|938821:0.09641)0.704:0.02004,(TDR1|521546:0.11038,TDR1|1029022:0.12266)0.815:0.01020)0.720:0.00418)0.776:0.00234)0.215:0.00064)0.770:0.00198,(((TDR1|131755:0.12208,TDR1|280018:0.06747)0.725:0.00888,((TDR1|690086:0.08450,TDR1|690087:0.07288)0.867:0.01031,TDR1|773555:0.13046)0.887:0.01147)0.734:0.00316,((TDR1|52754:0.10739,(TDR1|279934:0.06967,TDR1|521527:0.10021)0.857:0.02360)0.852:0.01066,TDR1|1029020:0.10689)0.819:0.00506)0.867:0.00697)0.684:0.00175)0.704:0.00068,(TDR1|443162:0.08033,(TDR1|360078:0.13521,TDR1|52757:0.08431)0.486:0.01433)0.882:0.01483)0.949:0.00130,(TDR1|279966:0.03757,TDR1|280021:0.00081)0.998:0.09395)0.484:0.00155)0.359:0.00081)0.447:0.00639)0.886:0.00839,(TDR1|604305:0.12490,((((TDR1|1029069:0.07718,TDR1|1029070:0.09326)0.858:0.01427,(TDR1|1029071:0.10185,TDR1|443178:0.09731)0.718:0.00974)0.767:0.00327,(TDR1|443211:0.11373,(TDR1|852157:0.09467,TDR1|521566:0.06324)0.777:0.05873)0.144:0.00068)0.791:0.00407,(((((TDR1|773498:0.12358,(TDR1|604271:0.09840,(TDR1|360057:0.12424,TDR1|1107852:0.07354)0.989:0.02652)0.202:0.00796)0.847:0.00764,(((TDR1|360043:0.09466,(TDR1|52712:0.08897,TDR1|52713:0.08543)0.997:0.04265)0.770:0.00351,TDR1|360009:0.10071)0.051:0.00187,(TDR1|204775:0.05376,TDR1|204776:0.04620)0.917:0.02851)0.749:0.00182)0.809:0.00072,((((TDR1|690099:0.09681,TDR1|938840:0.09267)0.696:0.00123,(((((TDR1|852149:0.05848,TDR1|604281:0.12599)0.830:0.00613,((TDR1|521599:0.08787,TDR1|279986:0.11155)0.748:0.01032,TDR1|279985:0.09183)0.643:0.00230)0.157:0.00094,TDR1|1029057:0.04016)0.046:0.00103,(TDR1|131731:0.08724,TDR1|131729:0.05468)0.962:0.01538)0.405:0.00134,(TDR1|52735:0.11365,TDR1|131730:0.09673)0.813:0.00704)0.469:0.00125)0.760:0.00087,(TDR1|204785:0.08143,(TDR1|280015:0.07615,TDR1|279947:0.10697)0.551:0.00505)0.839:0.00476)0.795:0.00163,(TDR1|360014:0.07497,(TDR1|204774:0.10755,TDR1|521549:0.07260)0.883:0.01523)0.847:0.00510)0.781:0.00142)0.764:0.00157,((((TDR1|1029004:0.09741,TDR1|690144:0.11577)0.554:0.00627,TDR1|1029012:0.12660)0.793:0.00550,((TDR1|279943:0.10406,(TDR1|938808:0.02164,TDR1|1029024:0.09556)0.241:0.09611)0.778:0.00560,(((((TDR1|604337:0.09503,(TDR1|280008:0.05231,TDR1|280009:0.05212)0.999:0.03160)0.786:0.00364,(TDR1|938814:0.11285,TDR1|1029015:0.08830)0.380:0.00396)0.886:0.00161,TDR1|773550:0.06805)0.000:0.00084,((((TDR1|1029002:0.07554,TDR1|443216:0.11704)0.719:0.02034,TDR1|280011:0.10434)0.240:0.00836,(((TDR1|773566:0.19765,TDR1|690084:0.00069)0.866:0.06151,TDR1|360056:0.12326)0.703:0.01640,TDR1|131738:0.16814)0.167:0.00069)0.756:0.00248,((TDR1|1107856:0.08488,(TDR1|1107855:0.07627,(TDR1|1107854:0.04417,TDR1|1107853:0.07523)0.696:0.01414)0.245:0.00571)0.969:0.01652,TDR1|360011:0.08813)0.195:0.00081)0.138:0.00081)0.825:0.00422,TDR1|1107857:0.09879)0.760:0.00368)0.422:0.00101)0.756:0.00263,((TDR1|938783:0.10585,TDR1|1029030:0.21032)0.806:0.02753,(TDR1|443200:0.11664,TDR1|852182:0.09021)0.804:0.01689)0.144:0.00082)0.791:0.00308)0.751:0.00237,(TDR1|690132:0.11827,(((((((TDR1|1029041:0.16362,(TDR1|852161:0.00068,TDR1|852162:0.00436)1.000:0.15220)0.604:0.03955,TDR1|279938:0.03371)0.826:0.06122,((TDR1|773512:0.14446,TDR1|938795:0.14214)0.754:0.04447,((TDR1|938867:0.03559,(TDR1|204759:0.00069,TDR1|521615:0.01605)0.198:0.03157)0.957:0.06899,TDR1|131751:0.10296)1.000:0.14785)0.426:0.01064)0.900:0.01900,TDR1|279994:0.12386)0.722:0.00499,(TDR1|604325:0.12178,(TDR1|852154:0.14113,TDR1|1029076:0.00069)0.522:0.08572)0.846:0.01023)0.775:0.00445,(((TDR1|360038:0.09968,((TDR1|521582:0.08812,TDR1|521589:0.00069)0.776:0.08118,(TDR1|852201:0.14463,TDR1|938852:0.28164)0.849:0.14353)0.902:0.11247)0.440:0.00348,((TDR1|1029048:0.04725,(TDR1|1029050:0.03799,TDR1|1029046:0.00069)0.773:0.01278)0.751:0.01160,TDR1|1029049:0.04805)0.937:0.04699)0.773:0.00662,(TDR1|690147:0.08906,TDR1|690148:0.13011)0.655:0.00576)0.741:0.00491)0.815:0.00108,(TDR1|1029038:0.10460,(TDR1|204750:0.11799,TDR1|521600:0.10343)0.242:0.00206)0.906:0.01010)0.315:0.00195)0.653:0.00214)0.822:0.00529)0.711:0.00436)0.722:0.00662)0.642:0.00337)0.786:0.00446)0.790:0.00348,((TDR1|604296:0.10766,((((TDR1|443158:0.02799,TDR1|443195:0.00641)0.582:0.09684,TDR1|443186:0.14445)0.731:0.00508,(TDR1|852148:0.11629,TDR1|1029017:0.17924)0.819:0.01795)0.749:0.00815,((TDR1|1029025:0.18941,TDR1|690133:0.09479)0.892:0.01418,(TDR1|604288:0.01856,(TDR1|604286:0.00153,TDR1|604287:0.00069)0.992:0.01688)1.000:0.09303)0.768:0.00270)0.759:0.00228)0.601:0.00145,(TDR1|604312:0.08564,TDR1|938760:0.10231)0.590:0.00188)0.843:0.00366)0.448:0.00134)0.894:0.00081,((TDR1|773518:0.06863,TDR1|938830:0.11691)0.794:0.02834,(TDR1|852187:0.08721,(TDR1|852136:0.09795,(TDR1|521583:0.04023,TDR1|938759:0.30637)0.201:0.02737)0.122:0.05713)0.832:0.11360)0.769:0.00781)0.123:0.00067,(((((TDR1|279967:0.16784,TDR1|773517:0.07955)0.600:0.00662,(((TDR1|131776:0.17165,TDR1|604330:0.10963)0.804:0.03013,TDR1|204744:0.09010)0.761:0.01562,(TDR1|360046:0.09633,(TDR1|938796:0.10012,TDR1|360050:0.08612)0.837:0.00724)0.778:0.00331)0.731:0.00230)0.723:0.00142,(((((TDR1|360010:0.09284,((TDR1|773553:0.08482,((TDR1|360028:0.14874,TDR1|360025:0.05812)0.860:0.02642,TDR1|852196:0.09071)0.751:0.01081)0.643:0.00266,TDR1|690095:0.12648)0.799:0.01261)0.717:0.00130,(TDR1|443171:0.06843,TDR1|443172:0.08904)0.991:0.02037)0.728:0.00236,(((TDR1|938826:0.14695,(TDR1|521548:0.11880,(TDR1|852202:0.09021,(TDR1|204739:0.11064,TDR1|604256:0.09393)0.790:0.01763)0.798:0.00711)0.017:0.00164)0.770:0.00436,TDR1|360018:0.08471)0.867:0.00437,(TDR1|443225:0.10391,((TDR1|604268:0.05772,TDR1|938850:0.11273)0.833:0.05162,(TDR1|1029067:0.07623,TDR1|1029066:0.09800)0.848:0.01503)0.777:0.00663)0.811:0.00561)0.861:0.00378)0.826:0.00402,(TDR1|604302:0.09216,TDR1|773559:0.08672)0.849:0.00981)0.734:0.00201,(((TDR1|360035:0.11807,(TDR1|938816:0.10814,TDR1|1029039:0.12280)0.823:0.00704)0.232:0.00069,(TDR1|52724:0.11784,TDR1|1029061:0.08916)0.356:0.00425)0.815:0.00255,(((TDR1|938811:0.09209,TDR1|204749:0.09673)0.875:0.02003,(TDR1|279977:0.14107,TDR1|938845:0.10561)0.821:0.00924)0.835:0.00818,(((TDR1|52714:0.09490,(((TDR1|690127:0.10144,TDR1|690102:0.11770)0.781:0.00449,(TDR1|604317:0.10223,(TDR1|852174:0.10412,TDR1|604276:0.11224)0.750:0.00473)0.771:0.00256)0.768:0.00198,(TDR1|1029055:0.08854,TDR1|1029056:0.07951)0.980:0.02131)0.757:0.00068)0.729:0.00176,(((((TDR1|773532:0.09595,TDR1|773540:0.08028)0.836:0.00492,(TDR1|938820:0.12809,TDR1|852172:0.08921)0.273:0.01024)0.522:0.00083,TDR1|604308:0.11199)0.783:0.00150,((((((TDR1|690091:0.11152,(TDR1|521554:0.09829,TDR1|773514:0.08068)0.737:0.00798)0.852:0.00069,((TDR1|773510:0.09634,(TDR1|360036:0.09356,TDR1|52747:0.09316)0.715:0.00754)0.813:0.00783,(TDR1|360049:0.08737,(TDR1|279964:0.15746,(TDR1|521593:0.08168,TDR1|852135:0.11805)0.130:0.00337)0.752:0.00416)0.746:0.00386)0.746:0.00146)0.922:0.00503,(((((TDR1|280001:0.11871,(TDR1|1029051:0.08141,(TDR1|360029:0.11600,TDR1|131739:0.08754)0.779:0.01086)0.804:0.00462)0.487:0.00068,((TDR1|52707:0.08274,TDR1|443220:0.09210)0.857:0.02500,(TDR1|1029032:0.08044,TDR1|1029033:0.07223)0.981:0.03850)0.232:0.00348)0.813:0.00152,((((TDR1|280003:0.12228,(TDR1|52718:0.10597,TDR1|360051:0.21235)0.706:0.00944)0.267:0.00303,TDR1|604269:0.10177)0.322:0.00145,((((TDR1|131747:0.14762,TDR1|443208:0.11808)0.404:0.01206,TDR1|52739:0.08793)0.864:0.01180,TDR1|131733:0.07017)0.603:0.00069,(TDR1|604267:0.11431,TDR1|773515:0.07693)0.832:0.01448)0.038:0.00070)0.927:0.00566,TDR1|604310:0.09820)0.733:0.00068)0.982:0.00068,(((TDR1|521556:0.13105,(TDR1|1029011:0.09819,TDR1|1029010:0.11417)0.727:0.00394)0.886:0.00781,(TDR1|690134:0.09441,(TDR1|690129:0.09648,TDR1|131726:0.10394)0.194:0.00743)0.784:0.00391)0.393:0.00068,((TDR1|521576:0.14669,TDR1|1029009:0.09291)0.858:0.00865,((TDR1|131727:0.06696,(TDR1|604283:0.12723,TDR1|521605:0.12868)0.716:0.00421)0.763:0.00220,((TDR1|360041:0.07062,TDR1|690138:0.14083)0.840:0.01494,((TDR1|360026:0.04907,TDR1|1029044:0.00069)0.609:0.14345,((TDR1|52721:0.13381,TDR1|521597:0.14166)0.851:0.01536,TDR1|604306:0.12722)0.025:0.00362)0.051:0.00070)0.858:0.00416)0.845:0.00103)0.949:0.00070)0.778:0.00160)0.796:0.00113,(((TDR1|690103:0.09417,TDR1|773549:0.12131)0.195:0.00261,(TDR1|521607:0.11087,TDR1|690153:0.09957)0.927:0.01544)0.026:0.00098,((TDR1|279960:0.07092,TDR1|690120:0.06454)0.694:0.03458,TDR1|604342:0.07457)0.851:0.01420)0.798:0.00155)0.359:0.00070)0.806:0.00281,(TDR1|443176:0.10840,(TDR1|1029036:0.08946,((TDR1|690096:0.22728,TDR1|521588:0.11603)0.747:0.01821,(TDR1|521602:0.11886,TDR1|773552:0.09606)0.373:0.00828)0.137:0.00290)0.523:0.00222)0.755:0.00121)0.842:0.00081,((TDR1|131753:0.11410,(TDR1|204769:0.13131,TDR1|443198:0.13425)0.216:0.00667)0.281:0.00699,(TDR1|521564:0.12493,TDR1|938828:0.11111)0.860:0.01069)0.707:0.00203)0.796:0.00258,(((((TDR1|1029045:0.09402,(TDR1|773506:0.08031,(TDR1|360033:0.10693,(TDR1|521569:0.12211,TDR1|852165:0.13663)0.139:0.00247)0.805:0.00314)0.700:0.00256)0.800:0.00218,((TDR1|690115:0.12506,TDR1|852152:0.11358)0.692:0.00899,TDR1|279971:0.13392)0.779:0.00177)0.602:0.00274,(TDR1|604311:0.13154,TDR1|938839:0.09426)0.587:0.00526)0.833:0.00069,(TDR1|604343:0.10274,TDR1|604285:0.11400)0.780:0.00622)0.412:0.00329,(((TDR1|604304:0.09625,TDR1|938824:0.06436)0.227:0.00315,TDR1|521565:0.11400)0.886:0.01052,(((TDR1|360083:0.14775,((TDR1|204786:0.05243,TDR1|604258:0.00070)0.706:0.07368,TDR1|443163:0.09389)0.759:0.00926)0.777:0.00996,(TDR1|521542:0.12676,(TDR1|443165:0.10805,TDR1|52741:0.11330)0.292:0.00159)0.310:0.00405)0.791:0.00454,(TDR1|360023:0.14417,TDR1|773525:0.10854)0.842:0.00709)0.455:0.00265)0.642:0.00090)0.812:0.00382)0.708:0.00067)0.738:0.00274,((((TDR1|279993:0.08047,(TDR1|52705:0.13238,TDR1|360001:0.10777)0.512:0.02058)0.112:0.00068,(TDR1|690107:0.07096,TDR1|360054:0.13571)0.751:0.01338)0.106:0.00327,(TDR1|938837:0.06398,TDR1|938785:0.10385)0.849:0.00779)0.794:0.00312,((TDR1|443205:0.13567,((TDR1|360034:0.14763,TDR1|773541:0.05146)0.201:0.10506,(TDR1|521581:0.11768,TDR1|938801:0.00445)0.197:0.06093)0.877:0.01655)0.921:0.01461,(TDR1|360064:0.08653,(TDR1|279945:0.11715,(TDR1|52752:0.01451,TDR1|938774:0.00068)0.968:0.11233)0.806:0.01420)0.690:0.00068)0.133:0.00069)0.736:0.00176)0.617:0.00355)0.633:0.00486,(((((TDR1|131744:0.17847,TDR1|131773:0.05748)0.851:0.02817,((TDR1|204747:0.10807,(TDR1|938763:0.09086,TDR1|938764:0.05360)0.865:0.01311)0.816:0.00664,TDR1|521595:0.09360)0.473:0.00081)0.434:0.00489,((((TDR1|604335:0.06453,TDR1|360065:0.08070)0.739:0.01558,(TDR1|690137:0.12346,(TDR1|521577:0.12719,TDR1|279998:0.14128)0.852:0.01410)0.425:0.00068)0.822:0.00677,((TDR1|604294:0.11447,TDR1|773528:0.09761)0.854:0.01049,TDR1|938789:0.10697)0.686:0.00311)0.742:0.00193,(TDR1|690126:0.12638,(TDR1|204773:0.10155,TDR1|938815:0.10027)0.200:0.02806)0.824:0.01132)0.802:0.00133)0.772:0.00219,(((TDR1|204763:0.08372,TDR1|773508:0.09130)0.352:0.00560,TDR1|360047:0.11265)0.836:0.00870,((TDR1|604279:0.09861,TDR1|443193:0.13447)0.643:0.01108,(TDR1|131763:0.08986,(TDR1|131750:0.07058,TDR1|773516:0.09420)0.687:0.01300)0.558:0.00766)0.027:0.00120)0.769:0.00169)0.501:0.00068,(TDR1|1029018:0.16174,(TDR1|280014:0.21362,(TDR1|204770:0.14068,TDR1|1029019:0.10373)0.654:0.03069)0.602:0.00999)0.745:0.00519)0.384:0.00305)0.818:0.00068)0.741:0.00333)0.190:0.00068)0.067:0.00068)0.821:0.00300,((TDR1|1029052:0.18311,((((TDR1|773521:0.08595,TDR1|690145:0.08583)0.822:0.00444,((TDR1|279970:0.10819,TDR1|204765:0.10442)0.773:0.00468,(((TDR1|131754:0.12417,(TDR1|1029063:0.18206,(TDR1|279956:0.08974,TDR1|852181:0.09092)0.654:0.00593)0.840:0.00087)0.795:0.00489,((TDR1|131761:0.12102,TDR1|131736:0.11428)0.006:0.00979,TDR1|604291:0.15468)0.708:0.00667)0.701:0.00127,((TDR1|280022:0.07970,TDR1|852134:0.08331)0.919:0.01971,(((TDR1|521579:0.14231,((TDR1|131779:0.00594,TDR1|443155:0.01821)0.508:0.12145,(TDR1|773557:0.00069,TDR1|773556:0.00068)0.977:0.13698)0.755:0.02401)0.762:0.00281,TDR1|279959:0.05746)0.750:0.00114,((TDR1|521608:0.00069,TDR1|938848:0.03619)0.991:0.10488,(TDR1|604297:0.06110,TDR1|852176:0.13890)0.261:0.00785)0.755:0.00185)0.809:0.00069)0.836:0.00087)0.764:0.00151)0.000:0.00069)0.777:0.00186,(((TDR1|521562:0.09319,(TDR1|690123:0.12862,TDR1|1029064:0.12529)0.736:0.00732)0.203:0.00070,(TDR1|604318:0.03690,TDR1|938812:0.11702)0.761:0.05988)0.775:0.00223,(TDR1|360053:0.11645,TDR1|521561:0.13412)0.862:0.00960)0.762:0.00146)0.879:0.00386,(TDR1|690136:0.13022,((TDR1|131745:0.12477,TDR1|279972:0.10678)0.582:0.00510,((TDR1|131735:0.11051,TDR1|773504:0.11431)0.266:0.00333,TDR1|604313:0.09873)0.824:0.00869)0.218:0.00313)0.474:0.00112)0.516:0.00068)0.813:0.00598,((TDR1|521572:0.09809,((TDR1|204772:0.10094,TDR1|521580:0.14067)0.205:0.00079,TDR1|690149:0.13161)0.760:0.00380)0.180:0.00315,TDR1|773509:0.10786)0.794:0.00217)0.783:0.00365)0.873:0.00350,((((TDR1|690117:0.14083,(((TDR1|360039:0.06046,(TDR1|938773:0.00068,TDR1|938817:0.00974)0.262:0.09967)0.814:0.02294,TDR1|131734:0.11158)0.362:0.00068,TDR1|521614:0.10281)0.315:0.02040)0.593:0.00183,(TDR1|443240:0.18414,TDR1|52731:0.11206)0.730:0.01603)0.739:0.00068,(TDR1|938782:0.12711,((TDR1|690121:0.01660,TDR1|852153:0.01563)0.718:0.08305,((((TDR1|360007:0.11894,(TDR1|938784:0.06507,TDR1|521568:0.10636)0.542:0.01255)0.765:0.00891,(TDR1|360085:0.14592,(TDR1|852200:0.20618,TDR1|938770:0.20250)0.745:0.02107)0.638:0.00515)0.937:0.04495,TDR1|521571:0.11409)0.060:0.00142,(TDR1|360075:0.31841,((((TDR1|279941:0.06002,(TDR1|604293:0.08713,(TDR1|52729:0.00069,TDR1|690119:0.33575)0.720:0.04857)0.026:0.02845)0.494:0.01009,(TDR1|52698:0.10669,(TDR1|131741:0.18039,TDR1|52727:0.13389)0.394:0.01598)0.126:0.00069)0.475:0.00068,TDR1|773562:0.11841)0.765:0.03228,(TDR1|773523:0.06327,TDR1|521552:0.06185)0.794:0.02198)0.582:0.00069)0.390:0.00977)0.645:0.00066)0.442:0.00860)0.627:0.00590)0.811:0.00731,(TDR1|521596:0.06692,((TDR1|131740:0.10973,(TDR1|604299:0.09868,TDR1|690125:0.13786)0.803:0.02407)0.102:0.00084,TDR1|852168:0.10799)0.697:0.00443)0.761:0.00503)0.507:0.00070)0.893:0.00795);
```
