## Supplementary Data 2 for "A genomic portrait of zebrafish transposable elements and their spatiotemporal embryonic expression": TDR2.mafft.nwk

```
(((((((((((TDR2|204988:0.08856,(TDR2|204909:0.11026,(TDR2|53042:0.03325,TDR2|53043:0.03358)0.987:0.03303)0.458:0.00584)0.529:0.00439,((TDR2|132146:0.09404,TDR2|132108:0.07568)0.548:0.00590,(TDR2|53142:0.07074,TDR2|204899:0.06258)0.101:0.00473)0.808:0.00104)0.986:0.00060,((((TDR2|131866:0.13006,TDR2|204983:0.14988)0.741:0.01340,(TDR2|131815:0.12141,TDR2|131917:0.08728)0.982:0.03360)0.840:0.00060,(TDR2|131885:0.10538,(TDR2|131796:0.13525,((TDR2|204880:0.08237,(TDR2|131909:0.08620,TDR2|52943:0.02908)0.852:0.05280)0.000:0.00059,TDR2|205043:0.06601)0.024:0.00058)0.812:0.00316)0.177:0.00059)0.818:0.00172,TDR2|52896:0.10172)0.813:0.00060)0.817:0.00126,(TDR2|53046:0.10782,TDR2|204929:0.07855)0.860:0.00822)0.057:0.00059,((TDR2|204892:0.07507,TDR2|204998:0.10041)0.694:0.00350,TDR2|132011:0.09040)0.820:0.00556)0.728:0.00060,(((TDR2|205066:0.12064,TDR2|204944:0.09747)0.812:0.00543,(TDR2|132147:0.08695,TDR2|53192:0.06676)0.340:0.00631)0.822:0.00291,TDR2|53214:0.10733)0.704:0.00103)0.811:0.00071,(((TDR2|131855:0.07284,TDR2|132054:0.10020)0.812:0.00399,(TDR2|205053:0.07689,(TDR2|204992:0.10123,(TDR2|53111:0.12053,(TDR2|131914:0.08330,TDR2|205041:0.12592)0.494:0.00696)0.503:0.00518)0.440:0.00059)0.762:0.00163)0.765:0.00060,(TDR2|205065:0.08565,(((TDR2|53001:0.06147,TDR2|204956:0.08822)0.858:0.02998,(TDR2|132124:0.08584,TDR2|132184:0.09781)0.873:0.01637)0.136:0.00109,TDR2|131988:0.12409)0.871:0.00278)0.589:0.00059)0.166:0.00059)0.810:0.00150,((((((((TDR2|131877:0.09260,((TDR2|132078:0.08510,TDR2|204980:0.09146)0.217:0.00059,(TDR2|204981:0.09015,TDR2|204904:0.07872)0.875:0.01185)0.254:0.00411)0.845:0.00076,((TDR2|53203:0.06467,TDR2|53204:0.08327)0.915:0.01050,(TDR2|204919:0.07958,TDR2|205079:0.09447)0.825:0.00955)0.745:0.00120)0.678:0.00153,((TDR2|52842:0.09250,((TDR2|132183:0.08550,TDR2|204918:0.07282)0.725:0.00418,(((TDR2|205072:0.07589,(TDR2|131797:0.12835,(TDR2|131805:0.00580,TDR2|131987:0.03508)0.580:0.04736)0.603:0.03386)0.702:0.00124,(TDR2|52857:0.06124,TDR2|204842:0.04974)0.728:0.01018)0.742:0.00223,TDR2|132173:0.08006)0.737:0.00182)0.914:0.00627)0.821:0.00058,(((((((TDR2|132165:0.06221,(TDR2|53189:0.08519,TDR2|53216:0.05146)0.815:0.01574)0.760:0.00484,(TDR2|132162:0.08092,(TDR2|53222:0.11508,TDR2|204876:0.10898)0.509:0.01020)0.301:0.00061)0.756:0.00516,(((TDR2|53104:0.11380,(TDR2|132123:0.07345,TDR2|204844:0.08563)0.764:0.00916)0.646:0.00358,TDR2|131849:0.08840)0.129:0.00059,TDR2|132150:0.06951)0.794:0.00293)0.727:0.00121,((TDR2|53012:0.12869,(((TDR2|132172:0.08352,(TDR2|53228:0.04574,TDR2|132182:0.05903)0.059:0.00905)0.859:0.01343,(TDR2|132179:0.05702,TDR2|52826:0.09042)0.843:0.01475)0.262:0.00059,TDR2|52846:0.07000)0.568:0.00177)0.771:0.00316,(TDR2|53229:0.09538,(TDR2|132119:0.04752,TDR2|204867:0.00397)0.789:0.05649)0.755:0.00811)0.033:0.00059)0.784:0.00142,(TDR2|204890:0.10520,TDR2|132137:0.05038)0.871:0.00060)0.783:0.00250,(TDR2|132072:0.06037,TDR2|132130:0.06658)0.731:0.01136)0.806:0.00059,((TDR2|204894:0.04950,(TDR2|131894:0.15823,(TDR2|132025:0.00059,TDR2|204965:0.00058)0.952:0.08540)0.713:0.00485)0.899:0.01111,(((((((((TDR2|132022:0.10876,TDR2|132049:0.09861)0.559:0.01385,TDR2|52891:0.10869)0.824:0.00854,(TDR2|52935:0.11716,TDR2|52981:0.05113)0.819:0.01373)0.646:0.00136,TDR2|53133:0.05424)0.080:0.00254,TDR2|131935:0.04273)0.165:0.00096,TDR2|131848:0.07296)0.422:0.00082,(TDR2|132042:0.10270,(((TDR2|204888:0.05192,(TDR2|131915:0.11259,TDR2|52840:0.04077)0.722:0.06428)0.314:0.00081,(((TDR2|53148:0.08604,TDR2|131842:0.05555)0.681:0.05226,(TDR2|52815:0.02989,TDR2|204949:0.09101)0.806:0.06695)0.418:0.00059,TDR2|205107:0.13591)0.710:0.01240)0.551:0.00756,(TDR2|52785:0.00059,TDR2|204860:0.34678)0.549:0.17578)0.612:0.00570)0.050:0.00383)0.139:0.00089,TDR2|52807:0.09516)0.221:0.00059,(((((TDR2|53200:0.09754,TDR2|52827:0.07631)0.833:0.00927,(TDR2|52828:0.05472,TDR2|52829:0.04799)0.909:0.01162)0.650:0.00320,(TDR2|132156:0.07464,TDR2|132175:0.07196)0.832:0.00949)0.432:0.00059,(TDR2|52805:0.08420,(TDR2|132141:0.06501,TDR2|205073:0.08827)0.867:0.01018)0.813:0.00305)0.464:0.00210,((TDR2|52841:0.07853,(TDR2|131826:0.06976,(TDR2|53028:0.09395,TDR2|132129:0.06424)0.001:0.00347)0.378:0.00085)0.730:0.00187,(TDR2|52824:0.08064,TDR2|204915:0.10080)0.705:0.00259)0.811:0.00254)0.768:0.00129)0.747:0.00106)0.331:0.00059)0.845:0.00060)0.784:0.00111)0.871:0.00237,((((TDR2|131900:0.01437,TDR2|205007:0.00060)0.626:0.14926,((TDR2|52986:0.13923,((TDR2|131798:0.10150,(TDR2|53051:0.15191,TDR2|204869:0.05275)0.256:0.00866)0.295:0.00952,TDR2|53080:0.10420)0.334:0.00795)0.000:0.00059,TDR2|204964:0.14306)0.732:0.00302)0.896:0.00058,(((((TDR2|132047:0.11293,(TDR2|53056:0.10277,TDR2|53058:0.09892)0.848:0.01811)0.193:0.00251,(TDR2|132093:0.10599,TDR2|204924:0.00060)0.946:0.05861)0.465:0.00496,(TDR2|205087:0.13766,(TDR2|53061:0.10822,TDR2|205091:0.09221)0.769:0.01680)0.713:0.00408)0.708:0.00227,TDR2|131859:0.11269)0.863:0.00142,((TDR2|52885:0.09305,TDR2|131905:0.10570)0.841:0.01137,(TDR2|53031:0.13645,(TDR2|132153:0.08110,(TDR2|131821:0.10846,TDR2|132169:0.08692)0.736:0.00751)0.013:0.00873)0.719:0.00449)0.513:0.00368)0.431:0.00059)0.809:0.00149,((((TDR2|53016:0.09686,TDR2|205074:0.09179)0.634:0.00649,(TDR2|53018:0.03027,TDR2|205100:0.00059)0.779:0.10799)0.247:0.00263,TDR2|52957:0.11303)0.579:0.00060,((TDR2|53083:0.05496,(TDR2|205064:0.09882,TDR2|131861:0.07996)0.594:0.01675)0.723:0.00461,(TDR2|132035:0.13319,(TDR2|53112:0.11474,(TDR2|204925:0.03113,TDR2|205015:0.00059)0.953:0.14122)0.182:0.00705)0.770:0.00328)0.838:0.00387)0.320:0.00059)0.572:0.00060)0.258:0.00058,((((TDR2|131940:0.10816,TDR2|52901:0.09792)0.637:0.00983,(TDR2|205092:0.08078,(TDR2|53131:0.08138,(TDR2|52915:0.00060,TDR2|53251:0.00059)0.743:0.09040)0.631:0.00684)0.005:0.00060)0.862:0.00469,((((((TDR2|132225:0.00524,(TDR2|52953:0.00582,TDR2|204840:0.07568)0.512:0.03102)0.174:0.10367,(TDR2|132017:0.15949,TDR2|131991:0.07064)0.098:0.04248)0.842:0.01262,(TDR2|52982:0.08685,(TDR2|52875:0.09005,TDR2|53075:0.07846)0.440:0.00417)0.006:0.00326)0.846:0.00059,((((TDR2|53123:0.08176,TDR2|52973:0.09875)0.872:0.02083,(TDR2|52940:0.10921,TDR2|52991:0.08934)0.908:0.01217)0.875:0.00064,(TDR2|52929:0.12539,TDR2|132016:0.09525)0.757:0.00514)0.794:0.00221,((TDR2|52880:0.08978,TDR2|53159:0.06760)0.826:0.01516,(TDR2|205032:0.08995,TDR2|132004:0.08847)0.601:0.00738)0.927:0.00085)0.446:0.00096)0.646:0.00060,((TDR2|132100:0.07576,(TDR2|132053:0.08871,(TDR2|204975:0.10796,(TDR2|52927:0.10706,TDR2|53088:0.12137)0.144:0.00681)0.617:0.00060)0.694:0.00211)0.176:0.00060,((TDR2|204883:0.05461,(TDR2|53118:0.18433,TDR2|131974:0.11901)0.851:0.03969)0.773:0.01389,((TDR2|132039:0.08881,TDR2|131918:0.09556)0.129:0.00192,(TDR2|205071:0.07630,(TDR2|204946:0.09641,TDR2|205084:0.06801)0.848:0.03784)0.798:0.00512)0.756:0.00188)0.895:0.00150)0.490:0.00055)0.249:0.00153,(((((TDR2|132048:0.09233,TDR2|205028:0.09645)0.744:0.00111,(TDR2|205049:0.08400,TDR2|205098:0.08568)0.782:0.00636)0.291:0.00122,((TDR2|131888:0.07281,TDR2|205008:0.12249)0.891:0.00060,(TDR2|131878:0.06655,TDR2|132134:0.00484)0.641:0.04746)0.848:0.00593)0.067:0.00170,TDR2|132104:0.07592)0.662:0.00078,(TDR2|205060:0.08758,TDR2|205088:0.10062)0.857:0.01761)0.721:0.00196)0.476:0.00103)0.846:0.00060,(((TDR2|132052:0.03006,TDR2|132149:0.00141)0.289:0.06696,(TDR2|52867:0.03273,TDR2|131835:0.08645)0.734:0.03791)0.927:0.00835,(TDR2|131863:0.06544,TDR2|204922:0.06389)0.885:0.00693)0.812:0.00244)0.743:0.00059)0.218:0.00060,(((TDR2|204934:0.09576,(TDR2|204973:0.08536,((((((TDR2|53193:0.08612,((TDR2|53140:0.00246,TDR2|204938:0.12798)0.592:0.10179,(TDR2|131828:0.04343,TDR2|131843:0.05049)0.822:0.01920)0.291:0.00316)0.768:0.00556,TDR2|52813:0.06033)0.556:0.00782,(TDR2|204886:0.13204,TDR2|204903:0.06677)0.502:0.00058)0.841:0.00694,((TDR2|132154:0.08964,TDR2|132178:0.11090)0.851:0.02403,((TDR2|52788:0.09763,(TDR2|131996:0.07791,TDR2|52851:0.03519)0.215:0.00788)0.435:0.03203,TDR2|131853:0.10301)0.838:0.04586)0.406:0.00328)0.705:0.00255,TDR2|131879:0.12809)0.301:0.00780,(((TDR2|52799:0.09800,(TDR2|52825:0.09714,(TDR2|132186:0.03994,(TDR2|53184:0.12508,TDR2|132013:0.10037)0.510:0.17091)0.807:0.05837)0.554:0.00590)0.752:0.01580,(TDR2|52974:0.12325,TDR2|52883:0.07652)0.268:0.00483)0.624:0.00188,TDR2|131999:0.10808)0.769:0.00428)0.087:0.00059)0.772:0.00656)0.716:0.00058,((TDR2|131970:0.13860,(TDR2|53033:0.01188,TDR2|53034:0.01938)0.146:0.08971)0.647:0.00860,(TDR2|52977:0.09421,TDR2|132063:0.09968)0.784:0.01040)0.747:0.00146)0.752:0.00110,((((TDR2|53014:0.11783,(TDR2|53076:0.10915,TDR2|53023:0.19146)0.536:0.01495)0.264:0.00060,(TDR2|132086:0.10657,TDR2|132125:0.07733)0.743:0.00600)0.855:0.00060,((TDR2|205012:0.10677,TDR2|131982:0.08171)0.652:0.01107,TDR2|132058:0.11891)0.737:0.00059)0.765:0.00132,((((TDR2|52895:0.07040,TDR2|52978:0.12912)0.865:0.00927,(TDR2|52913:0.08698,TDR2|52890:0.06813)0.818:0.01112)0.881:0.00596,(((TDR2|131910:0.18864,TDR2|131936:0.10585)0.123:0.00059,TDR2|52811:0.07975)0.737:0.00536,((TDR2|53151:0.04802,TDR2|204936:0.08661)0.786:0.02989,((TDR2|205002:0.09666,TDR2|131960:0.11472)0.731:0.00648,((TDR2|53022:0.06103,TDR2|131887:0.07375)0.708:0.01775,TDR2|131998:0.10019)0.534:0.01081)0.694:0.00357)0.751:0.00266)0.857:0.00060)0.382:0.00146,(((TDR2|53109:0.06959,TDR2|53130:0.06281)0.909:0.03689,(TDR2|52881:0.07024,TDR2|52914:0.10524)0.153:0.00396)0.811:0.00765,(TDR2|204991:0.12051,TDR2|53180:0.09605)0.974:0.03440)0.823:0.00331)0.495:0.00060)0.897:0.00086)0.543:0.00058)0.122:0.00060,(TDR2|131875:0.10947,TDR2|132059:0.05989)0.872:0.01593)0.399:0.00060,((TDR2|53139:0.06046,TDR2|204955:0.08099)0.830:0.01700,TDR2|131947:0.10714)0.753:0.00316)0.341:0.00059)0.752:0.00060,((TDR2|131919:0.15543,(((TDR2|204968:0.10574,TDR2|52897:0.08720)0.745:0.00442,((TDR2|53096:0.11349,TDR2|53101:0.13636)0.251:0.00566,(TDR2|52899:0.07214,(TDR2|131871:0.00059,TDR2|131983:0.02455)0.888:0.08979)0.761:0.01113)0.714:0.00342)0.742:0.00315,TDR2|53124:0.09475)0.359:0.00244)0.124:0.00061,TDR2|132109:0.09242)0.667:0.00059)0.157:0.00055,((TDR2|53188:0.06003,TDR2|131989:0.11884)0.814:0.01227,(TDR2|132002:0.11723,TDR2|53164:0.10564)0.830:0.00858)0.875:0.00531)0.413:0.00056,(TDR2|131896:0.10815,TDR2|131903:0.09122)0.891:0.01486,(((((TDR2|132026:0.09429,(TDR2|204927:0.06533,TDR2|131922:0.12881)0.059:0.00188)0.736:0.00300,(TDR2|131959:0.08181,TDR2|53005:0.10842)0.623:0.00974)0.710:0.00109,((TDR2|205004:0.09966,TDR2|53041:0.07617)0.147:0.00499,TDR2|53008:0.09150)0.798:0.00253)0.767:0.00059,(((TDR2|131955:0.09433,(TDR2|131932:0.10174,TDR2|131924:0.08964)0.461:0.00372)0.334:0.00562,((TDR2|52892:0.07656,TDR2|132098:0.09777)0.819:0.00850,(TDR2|131883:0.12190,TDR2|205089:0.08918)0.791:0.00888)0.819:0.01180)0.817:0.00260,(((TDR2|132092:0.08486,((TDR2|52845:0.09773,(TDR2|52909:0.08426,TDR2|131907:0.11864)0.490:0.00180)0.725:0.00591,(TDR2|53128:0.08064,TDR2|52860:0.09856)0.773:0.00738)0.270:0.00059)0.901:0.00943,(TDR2|53212:0.00060,TDR2|131818:0.08787)0.427:0.05782)0.544:0.00060,((((TDR2|204966:0.10129,((TDR2|52933:0.09589,TDR2|204958:0.09945)0.125:0.00454,TDR2|52884:0.06720)0.271:0.00059)0.757:0.00187,(TDR2|131953:0.11515,TDR2|131952:0.11608)0.814:0.01053)0.724:0.00156,TDR2|53157:0.11195)0.799:0.00150,((TDR2|53069:0.07833,TDR2|53070:0.08070)0.886:0.00892,(TDR2|131962:0.13397,(TDR2|52949:0.07581,TDR2|204942:0.08398)0.550:0.01191)0.371:0.00099)0.743:0.00094)0.360:0.00059)0.787:0.00060)0.336:0.00059)0.866:0.00139,((((((TDR2|52847:0.09983,(TDR2|52843:0.08875,(TDR2|52947:0.07225,TDR2|204972:0.10839)0.713:0.00616)0.102:0.00445)0.806:0.00110,(((TDR2|53029:0.09144,(TDR2|52938:0.12951,TDR2|53000:0.11828)0.751:0.00324)0.385:0.00280,TDR2|52994:0.08156)0.700:0.00136,TDR2|132014:0.08964)0.815:0.00530)0.772:0.00146,(TDR2|204902:0.06910,((TDR2|53055:0.07897,TDR2|132216:0.04491)0.794:0.05257,(TDR2|132185:0.08935,TDR2|52876:0.07183)0.766:0.01118)0.757:0.00351)0.835:0.00407)0.724:0.00060,(((TDR2|52963:0.15048,(TDR2|53196:0.24962,(TDR2|53176:0.02194,TDR2|53231:0.00059)0.068:0.02721)0.813:0.06200)0.617:0.02035,TDR2|205025:0.11785)0.657:0.00779,TDR2|53199:0.08695)0.682:0.00315)0.746:0.00138,((((TDR2|53179:0.08117,((TDR2|52966:0.12873,TDR2|132200:0.07486)0.746:0.02090,TDR2|53062:0.12096)0.745:0.00059)0.816:0.01059,(TDR2|53085:0.04626,TDR2|131990:0.04285)0.129:0.04414)0.479:0.00394,(((TDR2|132038:0.09513,(TDR2|205020:0.07023,(TDR2|53208:0.02975,TDR2|205093:0.01071)0.848:0.08327)0.208:0.02071)0.752:0.00318,(TDR2|204993:0.09314,TDR2|52961:0.09960)0.331:0.00210)0.660:0.00266,TDR2|132010:0.07485)0.693:0.00268)0.272:0.00132,((((TDR2|205039:0.06087,TDR2|205042:0.08923)0.877:0.01405,(TDR2|204928:0.08678,TDR2|205061:0.09901)0.736:0.00596)0.812:0.00348,(TDR2|204941:0.11596,(TDR2|204935:0.11064,TDR2|205027:0.13532)0.266:0.00479)0.767:0.00339)0.750:0.00147,(((TDR2|53002:0.09843,(TDR2|204971:0.10293,TDR2|132181:0.10127)0.792:0.02827)0.344:0.01101,(TDR2|52902:0.08984,TDR2|132065:0.08908)0.744:0.00525)0.331:0.00231,(((TDR2|53138:0.08279,TDR2|131881:0.13653)0.775:0.00411,(TDR2|52952:0.14879,TDR2|204943:0.09974)0.792:0.00658)0.931:0.00059,((((TDR2|52858:0.06079,TDR2|132055:0.08457)0.709:0.01737,(TDR2|204953:0.07795,(TDR2|53202:0.14207,TDR2|204933:0.00059)0.632:0.09164)0.347:0.01000)0.666:0.00554,(TDR2|53038:0.06181,(TDR2|131920:0.05496,TDR2|204920:0.08281)0.868:0.03754)0.466:0.00060)0.757:0.00058,(TDR2|52874:0.07418,((TDR2|52809:0.11161,(TDR2|52975:0.12793,TDR2|204990:0.11929)0.697:0.01739)0.379:0.00876,TDR2|131946:0.08171)0.860:0.01020)0.335:0.00109)0.730:0.00124)1.000:0.00060)0.448:0.00125)1.000:0.00059)0.726:0.00105)0.495:0.00060,(((((TDR2|131904:0.09186,TDR2|132081:0.07856)0.749:0.00576,(TDR2|204979:0.09050,TDR2|52962:0.10013)0.434:0.00378)0.841:0.00366,(((((((TDR2|52987:0.10092,TDR2|53252:0.08567)0.701:0.01721,TDR2|53145:0.07542)0.035:0.00856,TDR2|52993:0.11291)0.757:0.00490,((((((TDR2|132012:0.14104,(TDR2|53172:0.07224,TDR2|132203:0.08707)0.145:0.00658)0.752:0.00845,TDR2|132071:0.09308)0.759:0.01025,(TDR2|52989:0.16137,TDR2|52950:0.17646)0.377:0.00064)0.252:0.00059,TDR2|205003:0.06582)0.351:0.00056,TDR2|52878:0.07057)0.780:0.00526,(TDR2|204951:0.06162,TDR2|204940:0.09473)0.153:0.00548)0.221:0.00183)0.289:0.00165,(((TDR2|132135:0.07954,TDR2|204932:0.13672)0.746:0.00761,(TDR2|52916:0.10084,(TDR2|205038:0.08449,(TDR2|132115:0.07782,TDR2|205036:0.10615)0.616:0.00881)0.751:0.00464)0.773:0.00555)0.796:0.00253,(((((((TDR2|53072:0.08688,TDR2|205019:0.10763)0.803:0.00994,(TDR2|132056:0.10663,(TDR2|53057:0.11847,(TDR2|131972:0.10147,TDR2|132023:0.12896)0.386:0.02131)0.571:0.00766)0.890:0.01048)0.058:0.00127,(TDR2|132069:0.08209,TDR2|53053:0.06698)0.853:0.01331)0.814:0.00059,((((TDR2|53120:0.11140,TDR2|53004:0.12623)0.699:0.00688,((TDR2|52808:0.08199,TDR2|204978:0.10460)0.511:0.00700,TDR2|132189:0.07446)0.340:0.00854)0.790:0.00155,((((TDR2|132020:0.10725,(TDR2|205081:0.06718,TDR2|204969:0.13927)0.777:0.01083)0.449:0.00442,(((TDR2|204930:0.09815,TDR2|53110:0.13424)0.812:0.01072,(TDR2|131930:0.09067,TDR2|131971:0.07828)0.344:0.00684)0.835:0.00220,TDR2|53106:0.07574)0.301:0.00062)0.797:0.00430,(((((TDR2|205006:0.08133,TDR2|205029:0.08791)0.840:0.00885,(TDR2|52999:0.07541,TDR2|52791:0.08717)0.842:0.00902)0.880:0.00060,(TDR2|132060:0.08389,(TDR2|132144:0.04781,(TDR2|53221:0.04516,(TDR2|53205:0.08597,TDR2|131892:0.00244)0.488:0.09261)0.306:0.00071)0.798:0.00059)0.825:0.00346)0.752:0.00112,((TDR2|205108:0.07875,TDR2|131995:0.06658)0.922:0.01270,((((TDR2|52907:0.00059,TDR2|204839:0.03584)0.667:0.07405,(TDR2|53181:0.08723,(TDR2|52870:0.11514,TDR2|204873:0.10133)0.579:0.01199)0.420:0.00450)0.181:0.00060,(TDR2|204900:0.07552,(TDR2|53260:0.09272,TDR2|204913:0.00394)0.393:0.05783)0.807:0.00612)0.641:0.00150,(TDR2|132168:0.06549,TDR2|204999:0.13468)0.890:0.03703)0.705:0.00225)0.870:0.00059)0.181:0.00059,(((TDR2|53174:0.03524,TDR2|204926:0.08377)0.861:0.01826,(TDR2|205030:0.08868,TDR2|52983:0.08337)0.807:0.01305)0.629:0.00241,(TDR2|53045:0.18175,TDR2|52893:0.09924)0.855:0.02576)0.821:0.00539)0.874:0.00121)0.991:0.00059,((TDR2|131937:0.08340,((TDR2|53144:0.07585,TDR2|205000:0.09865)0.788:0.01468,TDR2|205047:0.10851)0.081:0.00136)0.755:0.00221,((TDR2|53218:0.07987,(TDR2|52775:0.02956,TDR2|131934:0.00058)0.968:0.12009)0.893:0.01392,(TDR2|52924:0.09926,TDR2|52926:0.07614)0.916:0.01792)0.448:0.00383)0.728:0.00117)0.693:0.00059)0.769:0.00118,(((TDR2|52873:0.07162,TDR2|204982:0.08594)0.754:0.00422,TDR2|53173:0.10672)0.034:0.00059,((((TDR2|204889:0.07644,TDR2|132152:0.06437)0.149:0.00107,((((TDR2|131874:0.07934,(TDR2|132155:0.06126,TDR2|205046:0.10532)0.810:0.00676)0.818:0.00372,(TDR2|53198:0.05768,TDR2|204891:0.08665)0.247:0.00650)0.441:0.00099,TDR2|53136:0.04459)0.000:0.00059,(((TDR2|53225:0.06799,((TDR2|131858:0.06359,TDR2|204862:0.05146)0.649:0.00198,((TDR2|52789:0.05627,(TDR2|53235:0.05280,(TDR2|53236:0.03541,TDR2|53238:0.03986)0.912:0.01880)0.557:0.00828)0.769:0.00527,((TDR2|204851:0.08762,((TDR2|204831:0.05614,TDR2|204868:0.11232)0.690:0.01088,((TDR2|131795:0.03825,(TDR2|131793:0.05604,TDR2|132238:0.01674)0.732:0.01317)0.949:0.03119,TDR2|131807:0.07572)0.787:0.01015)0.825:0.00658)0.217:0.00059,(((TDR2|53259:0.11784,(TDR2|53257:0.06375,(TDR2|204819:0.06573,TDR2|204807:0.05768)0.759:0.01726)0.791:0.00767)0.738:0.00603,(TDR2|204835:0.06563,TDR2|204820:0.08154)0.822:0.01799)0.832:0.00603,((TDR2|204829:0.03557,TDR2|204850:0.05154)0.404:0.01841,TDR2|131830:0.05097)0.403:0.00214)0.736:0.00678)0.632:0.00671)0.845:0.00264)0.759:0.00151)0.004:0.00059,((((((TDR2|204863:0.07671,(TDR2|132226:0.06432,TDR2|204866:0.03680)0.180:0.01993)0.239:0.00188,(TDR2|131840:0.08964,TDR2|132171:0.08474)0.743:0.01618)0.264:0.00215,TDR2|53248:0.10628)0.878:0.00055,((TDR2|53249:0.06127,((TDR2|53240:0.05204,(TDR2|53232:0.06992,(TDR2|52786:0.04358,TDR2|131977:0.05480)0.844:0.00814)0.814:0.00443)0.688:0.00059,((TDR2|204843:0.04853,(TDR2|132194:0.06800,TDR2|132091:0.05516)0.619:0.00463)0.833:0.00807,((TDR2|52832:0.06255,(TDR2|53201:0.07249,((TDR2|52790:0.07926,((TDR2|52804:0.06125,TDR2|52816:0.07022)0.758:0.00341,(TDR2|52798:0.07667,TDR2|52817:0.05623)0.836:0.01916)0.738:0.00151)0.750:0.00208,TDR2|52801:0.07224)0.046:0.00143)0.784:0.00375)0.852:0.00411,(((((TDR2|52782:0.06681,TDR2|204847:0.03356)0.846:0.00965,(TDR2|131841:0.05538,TDR2|131847:0.05702)0.168:0.00059)0.779:0.00186,(TDR2|132195:0.06054,((TDR2|52778:0.09779,(TDR2|53245:0.05021,TDR2|132174:0.00463)0.053:0.07896)0.821:0.00755,(((((TDR2|132201:0.04601,(TDR2|132206:0.01672,TDR2|132205:0.00949)0.993:0.03370)0.919:0.00774,(((((TDR2|204852:0.03981,TDR2|204856:0.06295)0.854:0.02060,TDR2|204830:0.05268)0.748:0.00901,((TDR2|53244:0.07188,((TDR2|132215:0.04662,TDR2|52784:0.05282)0.774:0.01589,TDR2|132210:0.04841)0.835:0.00523)0.732:0.00320,TDR2|131846:0.08443)0.732:0.00228)0.885:0.00393,(((TDR2|131804:0.08843,TDR2|132198:0.04102)0.855:0.02133,TDR2|132197:0.07275)0.788:0.00463,((TDR2|132193:0.05699,TDR2|132191:0.06150)0.801:0.00471,(TDR2|204855:0.10520,(TDR2|132199:0.05147,(TDR2|132196:0.08645,TDR2|132190:0.03648)0.232:0.00710)0.600:0.00518)0.132:0.00084)0.754:0.00089)0.964:0.00667)0.732:0.00129,(((((((TDR2|53256:0.06265,TDR2|132232:0.05791)0.131:0.00635,TDR2|132207:0.03746)0.776:0.00585,((TDR2|131813:0.05841,TDR2|131810:0.04881)0.830:0.00689,TDR2|204824:0.05507)0.817:0.00572)0.415:0.00154,TDR2|52779:0.06106)0.917:0.00462,((TDR2|52773:0.05664,((((((TDR2|132213:0.07291,TDR2|204821:0.08303)0.080:0.00058,(((TDR2|204814:0.02735,((TDR2|132218:0.05914,(((((TDR2|131800:0.03390,TDR2|131794:0.05487)0.418:0.00616,TDR2|131802:0.04910)0.891:0.00722,(((((TDR2|132236:0.02593,TDR2|132237:0.05195)0.932:0.02281,((TDR2|132234:0.04757,((TDR2|132233:0.01377,TDR2|132235:0.03236)0.862:0.00647,TDR2|132239:0.03056)0.952:0.01020)0.828:0.00377,TDR2|53261:0.04961)0.565:0.00577)0.927:0.00892,TDR2|204803:0.05403)0.659:0.00307,((TDR2|52767:0.04655,TDR2|52766:0.03441)0.348:0.01025,(TDR2|204815:0.03290,TDR2|52765:0.03447)0.762:0.00630)0.568:0.00122)0.718:0.00251,TDR2|131799:0.01438)0.964:0.01311)0.872:0.00454,TDR2|131803:0.05155)0.865:0.00300,TDR2|204813:0.05338)0.818:0.00320)0.078:0.00435,(TDR2|132223:0.05130,TDR2|131806:0.05625)0.747:0.00166)0.889:0.00365)0.611:0.00363,(TDR2|204816:0.05166,(TDR2|132222:0.04467,((TDR2|132221:0.03678,(TDR2|132229:0.04986,TDR2|132230:0.02122)0.967:0.01422)0.402:0.00472,(TDR2|132217:0.04195,TDR2|132220:0.03242)0.605:0.00996)0.731:0.00288)0.795:0.00828)0.433:0.00261)0.882:0.00610,TDR2|131809:0.05367)0.745:0.00144)0.920:0.00370,((TDR2|52769:0.04279,TDR2|204817:0.02648)0.900:0.01992,TDR2|53255:0.07693)0.733:0.00144)0.919:0.00057,(TDR2|132212:0.04995,TDR2|204826:0.02270)0.848:0.01871)0.835:0.00331,((TDR2|52772:0.04386,TDR2|131939:0.05535)0.666:0.00696,TDR2|131811:0.05157)0.667:0.00649)0.768:0.00225,(TDR2|132211:0.05462,(TDR2|53253:0.05068,((TDR2|204827:0.03914,TDR2|204834:0.03170)0.953:0.01314,TDR2|204832:0.05240)0.489:0.00496)0.852:0.00464)0.813:0.00295)0.780:0.00122)0.445:0.00116,(((((TDR2|52768:0.08605,TDR2|52777:0.04719)0.361:0.03051,(TDR2|132228:0.04280,(TDR2|204818:0.06556,((TDR2|204808:0.01392,TDR2|204810:0.00949)0.909:0.01708,TDR2|204804:0.04910)0.952:0.03059)0.704:0.00394)0.191:0.00661)0.687:0.00290,(TDR2|132227:0.05075,TDR2|131808:0.05325)0.771:0.01813)0.756:0.00209,TDR2|131801:0.08760)0.832:0.00364,(((TDR2|132219:0.05322,TDR2|132224:0.04130)0.860:0.02111,TDR2|204857:0.09127)0.584:0.00823,TDR2|52774:0.05370)0.770:0.00331)0.897:0.00403)0.319:0.00060)0.859:0.00472,((TDR2|132202:0.04242,TDR2|132204:0.05773)0.425:0.00631,(TDR2|132208:0.02934,TDR2|132209:0.04109)0.932:0.01116)0.899:0.00698)0.932:0.01050,(TDR2|204846:0.04859,TDR2|204848:0.06271)0.857:0.00857)0.998:0.00059)0.898:0.00360)0.376:0.00096,((TDR2|204822:0.05309,(TDR2|204845:0.04770,TDR2|204825:0.04789)0.184:0.00059)0.855:0.00561,TDR2|204837:0.04030)0.820:0.00506)0.781:0.00146,((((TDR2|131839:0.05203,(((TDR2|52770:0.04552,TDR2|131825:0.02719)0.397:0.00637,TDR2|204823:0.19482)0.828:0.02169,(TDR2|204838:0.04495,TDR2|204864:0.08622)0.461:0.00058)0.757:0.00341)0.821:0.00805,(TDR2|52780:0.09765,TDR2|204841:0.05345)0.728:0.00359)0.823:0.00401,((((TDR2|131837:0.05478,TDR2|204859:0.04130)0.754:0.00647,((TDR2|204853:0.04500,TDR2|204858:0.04850)0.875:0.01188,(TDR2|52781:0.05505,(TDR2|204828:0.05196,(TDR2|131817:0.08528,TDR2|131833:0.03996)0.747:0.00502)0.649:0.00472)0.877:0.01242)0.790:0.00646)0.851:0.00551,(TDR2|204849:0.06201,TDR2|131834:0.07969)0.116:0.00058)0.934:0.01050,(((TDR2|131829:0.05528,(TDR2|131831:0.04323,TDR2|131824:0.04995)0.877:0.01243)0.278:0.00582,TDR2|131832:0.05366)0.634:0.00318,TDR2|131928:0.14479)0.977:0.00060)0.910:0.00509)0.737:0.00131,(TDR2|131836:0.05926,(TDR2|131827:0.04769,(TDR2|131819:0.04946,TDR2|131823:0.03294)0.468:0.00345)0.702:0.00697)0.864:0.00579)0.353:0.00295)0.866:0.00347,(TDR2|204833:0.07712,(TDR2|52864:0.13075,(TDR2|52776:0.07000,TDR2|53254:0.07038)0.797:0.01220)0.183:0.00081)0.728:0.00330)0.198:0.00236)0.748:0.00125)0.746:0.00135)0.829:0.00297,((TDR2|131845:0.03986,TDR2|131850:0.07260)0.852:0.00587,(TDR2|204854:0.05097,TDR2|53242:0.07620)0.804:0.00481)0.882:0.00502)0.571:0.00115,TDR2|53237:0.07834)0.762:0.00125)0.576:0.00116)0.322:0.00148)0.781:0.00137)0.751:0.00137,((TDR2|52822:0.07043,(TDR2|131872:0.01940,TDR2|132214:0.00058)0.478:0.05876)0.794:0.00464,(TDR2|132188:0.07184,TDR2|132192:0.08155)0.225:0.00451)0.788:0.00263)0.802:0.00136)0.088:0.00060,((TDR2|52792:0.04930,TDR2|52793:0.07268)0.976:0.01367,((((TDR2|132067:0.08767,(TDR2|53241:0.07346,TDR2|132157:0.06783)0.860:0.00837)0.670:0.00359,(TDR2|132120:0.08550,(TDR2|131867:0.05986,((TDR2|52852:0.08656,TDR2|204874:0.07484)0.835:0.00912,(TDR2|52920:0.08608,TDR2|52956:0.07254)0.749:0.00980)0.252:0.00060)0.824:0.00327)0.760:0.00121)0.846:0.00256,((TDR2|53234:0.06465,TDR2|204952:0.07297)0.902:0.01818,(TDR2|53223:0.06720,TDR2|132084:0.07476)0.853:0.00862)0.592:0.00060)0.753:0.00082,(TDR2|52806:0.06644,TDR2|52812:0.04347)0.865:0.00946)0.772:0.00128)0.792:0.00126)0.858:0.00162,((TDR2|52834:0.09863,TDR2|52833:0.06493)0.843:0.01032,((TDR2|52795:0.07061,TDR2|132176:0.05814)0.761:0.00431,((TDR2|52818:0.03427,(TDR2|52819:0.02599,TDR2|52820:0.03976)0.754:0.02142)0.995:0.07865,TDR2|53224:0.06972)0.843:0.01223)0.326:0.00059)0.134:0.00059)0.608:0.00060)0.795:0.00106,((TDR2|52794:0.10256,(TDR2|52802:0.07644,(TDR2|53116:0.09074,(TDR2|53094:0.06331,((TDR2|53050:0.01284,TDR2|53121:0.00058)0.919:0.08072,TDR2|205011:0.11966)0.772:0.00838)0.704:0.00419)0.396:0.00402)0.561:0.00055)0.856:0.01059,(TDR2|52823:0.04684,(TDR2|52830:0.07734,TDR2|204954:0.09242)0.837:0.01312)0.145:0.00224)0.846:0.00511)0.755:0.00121)0.793:0.00113)0.748:0.00121,TDR2|53135:0.10736)0.790:0.00090,(TDR2|53064:0.11011,TDR2|204908:0.08666)0.895:0.01237)0.771:0.00112)0.765:0.00103)0.948:0.00060)0.132:0.00058,(TDR2|52945:0.27673,((((TDR2|132087:0.06235,TDR2|52948:0.05439)0.787:0.02482,((TDR2|52959:0.03071,TDR2|53020:0.04489)0.877:0.04233,((TDR2|52970:0.07365,TDR2|131969:0.08142)0.672:0.00907,TDR2|52838:0.09454)0.284:0.00055)0.677:0.00343)0.462:0.00060,(TDR2|52854:0.05584,TDR2|52951:0.09903)0.741:0.01223)0.765:0.00200,(TDR2|131979:0.09561,(TDR2|132231:0.06006,(TDR2|53095:0.03809,TDR2|205045:0.03030)0.268:0.02746)0.775:0.02394)0.753:0.00472)0.761:0.00325)0.755:0.00134)0.480:0.00060,((TDR2|204970:0.10208,(TDR2|53103:0.07930,(TDR2|53183:0.10211,TDR2|53011:0.08577)0.761:0.00726)0.240:0.00059)0.718:0.00548,((TDR2|132027:0.14574,((TDR2|131886:0.08921,TDR2|53102:0.06610)0.359:0.00403,TDR2|204994:0.11270)0.762:0.00284)0.757:0.00157,((TDR2|53040:0.10033,TDR2|132037:0.07219)0.939:0.02695,((((TDR2|53113:0.06905,TDR2|204917:0.09085)0.524:0.00606,(TDR2|52800:0.08375,TDR2|53143:0.08439)0.384:0.00440)0.616:0.00282,((TDR2|52930:0.10232,TDR2|131984:0.09305)0.844:0.01359,(TDR2|132122:0.06237,TDR2|132187:0.04697)0.746:0.04549)0.154:0.00055)0.035:0.00056,(TDR2|131876:0.11481,TDR2|53037:0.09329)0.291:0.00531)0.781:0.00224)0.730:0.00059)0.823:0.00148)0.768:0.00124)0.308:0.00059,(TDR2|52872:0.07536,TDR2|53119:0.08541)0.844:0.00789)0.860:0.00059)0.182:0.00060)0.901:0.00393,((TDR2|53006:0.09031,(TDR2|131869:0.08687,TDR2|132160:0.07369)0.180:0.00427)0.788:0.00243,((((TDR2|53068:0.07336,(TDR2|205078:0.18160,(TDR2|52814:0.09604,(TDR2|52931:0.04586,(TDR2|52946:0.18236,TDR2|131864:0.00776)0.843:0.06837)0.000:0.00111)0.610:0.02983)0.509:0.00904)0.022:0.00059,(((TDR2|131901:0.00058,(TDR2|53024:0.28024,TDR2|132032:0.01798)0.183:0.00491)0.711:0.09631,TDR2|132170:0.15841)0.250:0.02309,TDR2|52810:0.06764)0.358:0.03547)0.829:0.04220,((TDR2|52831:0.03657,TDR2|132028:0.15621)0.800:0.05142,TDR2|132139:0.15615)0.988:0.06923)0.611:0.01782,(TDR2|132051:0.10366,TDR2|132031:0.05084)0.836:0.02340)0.856:0.00863)0.730:0.00171)0.007:0.00060,((((((((((TDR2|53233:0.07079,TDR2|132177:0.10015)0.684:0.02824,TDR2|53158:0.05862)0.789:0.02217,TDR2|53217:0.08165)0.833:0.01526,(TDR2|131948:0.10278,TDR2|132148:0.04878)0.849:0.01985)0.888:0.00818,(TDR2|131865:0.08695,TDR2|53194:0.08271)0.526:0.00669)0.954:0.00058,(TDR2|53160:0.06506,TDR2|204877:0.06365)0.792:0.02282)0.392:0.00282,TDR2|53079:0.08497)0.758:0.00121,((((((TDR2|131916:0.09278,TDR2|205086:0.08702)0.877:0.02045,(TDR2|132041:0.12013,TDR2|131923:0.15156)0.779:0.01117)0.736:0.00124,((TDR2|53048:0.11161,TDR2|205058:0.10445)0.785:0.00849,(TDR2|132029:0.09870,(TDR2|52787:0.08593,TDR2|132006:0.09544)0.560:0.01687)0.422:0.00451)0.955:0.00058)0.941:0.00060,TDR2|131898:0.11670)0.686:0.00073,TDR2|53125:0.12645)0.986:0.00058,((((TDR2|52919:0.05149,TDR2|131961:0.00060)0.648:0.07043,(((TDR2|131941:0.02378,TDR2|132083:0.02457)0.738:0.10888,(TDR2|132000:0.10799,TDR2|132009:0.09158)0.678:0.00883)0.838:0.00062,(TDR2|53010:0.09467,TDR2|131968:0.12384)0.782:0.00565)0.758:0.00173)0.697:0.00059,((TDR2|53108:0.01562,TDR2|131814:0.00349)0.860:0.10669,(TDR2|53162:0.10336,TDR2|52894:0.08738)0.846:0.01132)0.857:0.00058)0.920:0.00100,(TDR2|53175:0.06402,TDR2|131899:0.12221)0.700:0.00679)1.000:0.00059)0.694:0.00058)0.775:0.00127,((TDR2|132107:0.07920,(((TDR2|132145:0.12049,TDR2|205031:0.13687)0.583:0.00059,TDR2|53100:0.17108)0.816:0.01192,((TDR2|53152:0.02208,TDR2|204960:0.00060)0.838:0.07046,(TDR2|53187:0.07265,TDR2|204901:0.00522)0.449:0.11871)0.721:0.00528)0.444:0.00220)0.837:0.00059,(TDR2|131938:0.11321,(TDR2|131838:0.05951,TDR2|132003:0.11782)0.797:0.01792)0.098:0.00620)0.917:0.00060)0.762:0.00116,(((((((((TDR2|52998:0.08433,TDR2|132050:0.10346)0.766:0.01337,(((TDR2|204887:0.00055,TDR2|131822:0.03158)0.723:0.09413,TDR2|132164:0.09577)0.840:0.01866,TDR2|53141:0.09224)0.711:0.00339)0.788:0.00407,((TDR2|132136:0.05147,TDR2|131963:0.09124)0.728:0.00608,(TDR2|53074:0.13567,(TDR2|52988:0.00332,TDR2|131980:0.04450)0.503:0.09007)0.748:0.01755)0.279:0.00203)0.855:0.00327,(((((((TDR2|52855:0.05569,TDR2|204875:0.12377)0.740:0.01011,TDR2|204984:0.09067)0.376:0.00945,TDR2|131957:0.10186)0.158:0.00324,((((TDR2|131973:0.06853,(((TDR2|53246:0.05239,(TDR2|53059:0.00060,(TDR2|204809:0.00473,TDR2|204811:0.00916)0.972:0.11888)0.793:0.03936)0.114:0.01633,TDR2|204939:0.08625)0.847:0.01417,TDR2|53009:0.10319)0.282:0.00169)0.732:0.00127,(((TDR2|53090:0.08995,(TDR2|205040:0.04433,TDR2|204865:0.01871)0.367:0.03956)0.819:0.02600,(TDR2|131956:0.21707,(TDR2|52992:0.08717,TDR2|131931:0.15385)0.785:0.04153)0.371:0.00055)0.667:0.00544,((TDR2|204806:0.09469,TDR2|132166:0.06704)0.060:0.00190,TDR2|204947:0.09634)0.674:0.01107)0.878:0.01126)0.714:0.00060,(TDR2|131951:0.07281,((TDR2|53021:0.09702,(TDR2|205075:0.07848,TDR2|205082:0.08689)0.804:0.01526)0.247:0.00445,(TDR2|52969:0.10013,(TDR2|132140:0.08084,TDR2|204911:0.10540)0.759:0.00685)0.772:0.00275)0.869:0.00062)0.962:0.00058)0.771:0.00216,(TDR2|52904:0.09902,(((TDR2|53082:0.08227,(TDR2|53098:0.11325,(TDR2|52971:0.05421,TDR2|53186:0.01525)0.213:0.04306)0.672:0.01196)0.816:0.01116,(TDR2|131870:0.06355,TDR2|52861:0.06418)0.893:0.01591)0.630:0.00059,((((TDR2|205106:0.12408,(TDR2|205067:0.09907,(TDR2|52985:0.00061,TDR2|131873:0.00058)0.662:0.08579)0.914:0.00059)0.756:0.00202,(TDR2|131882:0.08996,TDR2|53258:0.07399)0.737:0.01256)0.553:0.00059,((TDR2|132089:0.05428,TDR2|205017:0.07964)0.816:0.00512,(TDR2|204906:0.09444,TDR2|131929:0.07482)0.818:0.00682)0.853:0.00516)0.708:0.00071,((TDR2|52856:0.07022,TDR2|132096:0.08546)0.801:0.00601,(TDR2|52934:0.12375,(TDR2|131976:0.08679,TDR2|132113:0.08205)0.523:0.00102)0.207:0.00491)0.842:0.00061)0.660:0.00124)0.592:0.00058)0.988:0.00088)0.287:0.00059)0.844:0.00272,((((TDR2|131986:0.08250,TDR2|52968:0.12332)0.836:0.02243,(((TDR2|131993:0.09035,((TDR2|204812:0.09324,(TDR2|131816:0.00428,TDR2|204974:0.01930)0.550:0.02862)0.990:0.06642,TDR2|205021:0.11613)0.844:0.00055)0.724:0.00263,TDR2|205044:0.07788)0.003:0.00196,TDR2|52995:0.10928)0.234:0.00059)0.436:0.00207,(TDR2|53166:0.07117,TDR2|53167:0.08131)0.910:0.01532)0.784:0.00313,((TDR2|205023:0.11206,((TDR2|53107:0.11500,(TDR2|205063:0.09185,(TDR2|52958:0.00061,TDR2|52997:0.02773)0.653:0.06902)0.515:0.00434)0.762:0.00374,(((TDR2|132001:0.11609,TDR2|132043:0.09806)0.757:0.00626,TDR2|52837:0.07977)0.659:0.00504,TDR2|131964:0.09134)0.703:0.00059)0.822:0.00378)0.787:0.00059,((TDR2|132061:0.08908,(TDR2|131954:0.09239,TDR2|131958:0.09142)0.825:0.00878)0.918:0.00059,((TDR2|53132:0.08685,(TDR2|53190:0.09551,TDR2|204976:0.11564)0.806:0.00725)0.575:0.00150,((TDR2|132044:0.07194,(TDR2|52906:0.12189,TDR2|53030:0.09269)0.041:0.00542)0.738:0.00085,((TDR2|53065:0.05356,TDR2|53073:0.11153)0.864:0.01545,((TDR2|52900:0.01021,TDR2|204805:0.05253)0.641:0.03725,TDR2|131856:0.00058)0.810:0.06060)0.677:0.00281)0.776:0.00179)0.760:0.00144)0.826:0.00119)0.763:0.00144)0.787:0.00254)0.579:0.00060,(((TDR2|53052:0.09112,TDR2|131908:0.07790)0.823:0.00931,(((((TDR2|53156:0.07128,TDR2|53047:0.08742)0.761:0.00894,(TDR2|131981:0.08301,(TDR2|53036:0.13065,TDR2|204907:0.05011)0.330:0.00087)0.639:0.01033)0.484:0.00525,TDR2|52863:0.07703)0.000:0.00087,TDR2|204897:0.11817)0.186:0.00179,((TDR2|53054:0.11065,TDR2|205033:0.11797)0.662:0.00284,(TDR2|132062:0.07121,TDR2|132111:0.08660)0.925:0.02194)0.403:0.00271)0.309:0.00161)0.745:0.00106,(TDR2|53169:0.07557,TDR2|53213:0.08384)0.833:0.00730)0.742:0.00126)0.846:0.00506,((TDR2|52865:0.07820,TDR2|52866:0.08205)0.699:0.01153,(TDR2|52879:0.06917,TDR2|132097:0.04670)0.783:0.00985)0.618:0.00081)0.072:0.00060)0.559:0.00059,(((TDR2|204895:0.09251,TDR2|204985:0.09213)0.823:0.00694,(((TDR2|132076:0.07201,TDR2|132074:0.07987)0.852:0.00677,TDR2|52889:0.09599)0.840:0.00380,((TDR2|53081:0.08427,(TDR2|52976:0.06605,TDR2|53149:0.08078)0.318:0.00177)0.766:0.00157,(((TDR2|52905:0.13398,((TDR2|131997:0.09143,TDR2|132007:0.08508)0.780:0.00525,(TDR2|52887:0.07103,TDR2|131994:0.09707)0.825:0.00763)0.483:0.00251)0.014:0.00059,TDR2|53182:0.08372)0.979:0.00060,((((TDR2|205096:0.07554,TDR2|205097:0.06987)0.942:0.01186,(((TDR2|52936:0.10120,TDR2|205101:0.07794)0.793:0.01173,((TDR2|52869:0.05612,TDR2|53089:0.06895)0.798:0.00428,(((TDR2|53219:0.04085,TDR2|204962:0.12185)0.798:0.00458,TDR2|53137:0.05966)0.583:0.00320,TDR2|52888:0.08867)0.740:0.00264)0.754:0.00164)0.979:0.00163,TDR2|132082:0.08420)0.999:0.00082)1.000:0.00058,(TDR2|53044:0.09461,TDR2|132079:0.08614)0.475:0.00793)0.000:0.00064,((((TDR2|52984:0.07215,TDR2|204898:0.08180)0.796:0.00674,(TDR2|53049:0.07742,TDR2|132015:0.08722)0.874:0.00806)0.709:0.00060,((TDR2|132121:0.07138,(TDR2|132112:0.08368,TDR2|205103:0.07100)0.665:0.00635)0.460:0.00091,(TDR2|53032:0.01799,TDR2|131925:0.00056)0.809:0.10192)0.785:0.00254)0.811:0.00182,(TDR2|131926:0.09071,((TDR2|132005:0.08223,(TDR2|132116:0.06433,TDR2|53161:0.08372)0.868:0.01485)0.131:0.00524,(TDR2|204950:0.08739,TDR2|205037:0.06363)0.906:0.01816)0.742:0.00187)0.984:0.00059)0.338:0.00058)0.741:0.00123)0.528:0.00058)0.397:0.00059)0.992:0.00055)0.998:0.00056,(TDR2|53146:0.10146,((TDR2|53165:0.08082,TDR2|131921:0.11875)0.824:0.01146,(((TDR2|52839:0.07422,TDR2|53210:0.10580)0.008:0.00222,(TDR2|53163:0.04008,TDR2|131862:0.04026)0.790:0.02862)0.780:0.00191,TDR2|204997:0.13103)0.194:0.00227)0.179:0.00058)0.813:0.00213)0.782:0.00135)0.767:0.00293,((((((TDR2|52980:0.07787,TDR2|53197:0.00060)0.958:0.06331,TDR2|205010:0.11276)0.343:0.00055,(TDR2|132024:0.05747,TDR2|52922:0.06218)0.812:0.05463)0.875:0.01059,((TDR2|204923:0.08712,(TDR2|205083:0.11225,TDR2|205104:0.10765)0.162:0.00800)0.715:0.00278,(TDR2|53003:0.07487,TDR2|131985:0.09916)0.850:0.01062)0.823:0.00384)0.777:0.00222,((((TDR2|205056:0.09419,TDR2|205057:0.10914)0.885:0.01510,TDR2|131950:0.09873)0.707:0.00168,(TDR2|204995:0.05402,(TDR2|132090:0.07057,(TDR2|52960:0.00688,TDR2|53177:0.06976)0.460:0.07395)0.805:0.00927)0.859:0.00816)0.744:0.00055,(TDR2|205001:0.09901,((TDR2|53093:0.09667,TDR2|53035:0.08719)0.709:0.00430,((TDR2|131889:0.06374,TDR2|204870:0.05488)0.715:0.00840,TDR2|131966:0.11470)0.978:0.00059)0.808:0.00200)0.436:0.00059)0.824:0.00071)0.801:0.00202,(((TDR2|52821:0.06676,(TDR2|52868:0.08064,TDR2|53134:0.06627)0.771:0.00392)0.860:0.00573,((TDR2|204916:0.07057,TDR2|132068:0.07117)0.799:0.00472,TDR2|53154:0.06671)0.783:0.00209)0.800:0.00059,TDR2|52859:0.08395)0.752:0.00140)0.022:0.00059)0.146:0.00059,((((TDR2|131944:0.07287,TDR2|131945:0.10389)0.969:0.01867,((((((((TDR2|53063:0.08397,TDR2|53067:0.09385)0.871:0.01213,(((TDR2|131912:0.00879,TDR2|132133:0.00717)0.226:0.10107,(TDR2|53092:0.09454,(TDR2|204878:0.04915,TDR2|132088:0.09909)0.841:0.00784)0.455:0.00115)0.855:0.00057,(TDR2|132117:0.09074,(TDR2|53060:0.10688,TDR2|53078:0.06157)0.266:0.00551)0.805:0.00387)0.798:0.00171)0.144:0.00070,(TDR2|53115:0.08745,TDR2|132077:0.06356)0.499:0.01077)0.423:0.00062,((TDR2|53026:0.08743,TDR2|132018:0.12134)0.594:0.01832,TDR2|131893:0.07981)0.308:0.00515)0.930:0.00059,(((TDR2|131860:0.08369,TDR2|131933:0.11329)0.703:0.00352,TDR2|53230:0.09402)0.295:0.00059,(((TDR2|53017:0.06256,TDR2|53168:0.08528)0.832:0.00844,(TDR2|132110:0.05896,TDR2|132105:0.09453)0.810:0.00528)0.597:0.00328,(((((TDR2|131820:0.07045,TDR2|53243:0.07749)0.810:0.02381,TDR2|204861:0.07644)0.730:0.00977,TDR2|204914:0.08169)0.323:0.00661,TDR2|53207:0.07966)0.025:0.00068,((TDR2|53086:0.13960,TDR2|205070:0.07185)0.405:0.02147,TDR2|132066:0.10573)0.472:0.00462)0.916:0.00058)0.872:0.00258)0.831:0.00060)1.000:0.00058,(((((TDR2|131852:0.06866,TDR2|205055:0.04515)0.872:0.04054,(TDR2|53019:0.02997,TDR2|53250:0.01344)0.436:0.08076)0.709:0.00058,(TDR2|52918:0.07734,(TDR2|131897:0.03321,TDR2|205009:0.20524)0.734:0.04927)0.796:0.01812)0.755:0.00511,(((TDR2|132019:0.09749,(TDR2|52912:0.00060,TDR2|131812:0.02524)0.774:0.10700)0.297:0.00826,(TDR2|204921:0.04689,(TDR2|52990:0.12873,TDR2|131943:0.02418)0.738:0.13555)0.098:0.02579)0.776:0.00814,((TDR2|205094:0.08419,(TDR2|53147:0.08416,TDR2|132033:0.11581)0.712:0.02235)0.771:0.00864,(TDR2|52836:0.09248,TDR2|205024:0.07347)0.397:0.00353)0.806:0.00615)0.348:0.00256)0.666:0.00061,((TDR2|205062:0.08683,(TDR2|52954:0.08845,TDR2|204879:0.06004)0.802:0.01340)0.174:0.00059,(TDR2|204910:0.04927,TDR2|205035:0.05873)0.740:0.00565)0.791:0.00527)0.760:0.00131)0.983:0.00082,((TDR2|132101:0.08717,(TDR2|52925:0.07792,(TDR2|131891:0.11607,TDR2|131992:0.12382)0.853:0.02191)0.033:0.00430)0.000:0.00196,((((((TDR2|205018:0.10807,TDR2|205016:0.12454)0.616:0.01836,(TDR2|204937:0.04964,TDR2|205077:0.08302)0.622:0.01930)0.763:0.00620,(((TDR2|53015:0.08499,TDR2|131902:0.10580)0.901:0.01527,((TDR2|205090:0.11444,TDR2|205099:0.07457)0.919:0.01502,TDR2|205052:0.06066)0.390:0.00059)0.464:0.00163,(TDR2|204957:0.11675,TDR2|204961:0.09589)0.876:0.01460)0.840:0.00055)0.798:0.00108,((TDR2|52979:0.10063,TDR2|52886:0.08817)0.793:0.00355,((TDR2|52877:0.07795,(TDR2|131927:0.06143,(TDR2|131906:0.10004,TDR2|205085:0.07035)0.739:0.00336)0.764:0.00231)0.796:0.00293,(((TDR2|205102:0.12168,TDR2|52853:0.07072)0.210:0.00740,(TDR2|53127:0.06643,TDR2|204945:0.07287)0.772:0.00949)0.749:0.00297,(TDR2|204987:0.09812,(TDR2|52944:0.05775,TDR2|53099:0.09431)0.678:0.00444)0.662:0.00881)0.312:0.00137)0.809:0.00058)0.735:0.00142)0.792:0.00108,(((TDR2|204963:0.06391,TDR2|204967:0.06904)0.981:0.03992,(TDR2|52923:0.09230,TDR2|132070:0.08347)0.637:0.00105)0.840:0.00250,((TDR2|204996:0.06612,(TDR2|52964:0.06036,TDR2|205034:0.06487)0.841:0.00870)0.767:0.00323,(TDR2|52939:0.09215,TDR2|53153:0.08022)0.134:0.00257)0.772:0.00223)0.763:0.00126)0.724:0.00059,TDR2|52928:0.12007)0.000:0.00059)0.745:0.00065)0.747:0.00060,(((((((TDR2|52844:0.08081,TDR2|132163:0.09105)0.760:0.00158,(TDR2|131880:0.08797,TDR2|204986:0.09394)0.873:0.01078)0.000:0.00262,(TDR2|132161:0.07334,TDR2|132167:0.09506)0.681:0.01033)0.521:0.00058,(TDR2|52882:0.06801,(TDR2|132030:0.10164,TDR2|205059:0.09394)0.264:0.00741)0.791:0.00460)0.813:0.00135,(((TDR2|52796:0.11040,(TDR2|52937:0.03459,TDR2|53239:0.00057)0.628:0.10072)0.788:0.00697,((TDR2|131949:0.08741,TDR2|53226:0.07298)0.760:0.01445,((TDR2|131854:0.06106,(TDR2|205048:0.05000,(TDR2|204885:0.00061,TDR2|205050:0.00177)0.614:0.07339)0.997:0.02784)0.525:0.00170,(TDR2|53215:0.04978,TDR2|132008:0.09913)0.849:0.00777)0.024:0.00140)0.778:0.00155)0.235:0.00189,TDR2|204905:0.13446)0.000:0.00261)0.793:0.00124,((((((TDR2|53087:0.00942,TDR2|132106:0.00060)0.636:0.07443,TDR2|53150:0.10571)0.620:0.00583,TDR2|205022:0.11373)0.438:0.00125,((TDR2|53178:0.08381,TDR2|131884:0.10399)0.244:0.00272,(TDR2|205080:0.11051,(TDR2|205068:0.10288,(TDR2|131911:0.12778,TDR2|131978:0.10655)0.090:0.00755)0.666:0.01841)0.820:0.01032)0.803:0.00391)0.697:0.00063,(TDR2|53091:0.03082,TDR2|132046:0.07709)0.904:0.07619)0.963:0.00138,(((TDR2|52871:0.06975,(TDR2|53105:0.07556,TDR2|52898:0.08175)0.400:0.00596)0.000:0.00362,((TDR2|53209:0.08996,TDR2|132103:0.06995)0.769:0.00910,TDR2|53155:0.06905)0.700:0.00372)0.549:0.00057,((TDR2|132075:0.12925,(TDR2|131857:0.12590,TDR2|52849:0.09594)0.769:0.02041)0.495:0.00546,((TDR2|52771:0.06743,TDR2|52911:0.08720)0.851:0.04310,((TDR2|53171:0.21582,TDR2|53122:0.14137)0.804:0.02400,(TDR2|204872:0.07567,TDR2|53007:0.17688)0.715:0.00776)0.098:0.00058)0.696:0.01065)0.578:0.00254)0.846:0.00252)0.107:0.00060)0.000:0.00059,(TDR2|53027:0.09829,(TDR2|204931:0.08237,(TDR2|53097:0.12674,(TDR2|132180:0.08232,TDR2|131851:0.14614)0.102:0.00140)0.728:0.00406)0.819:0.00393)0.815:0.00289)0.000:0.00060)0.470:0.00055)0.287:0.00060,(TDR2|204959:0.11142,(((TDR2|132132:0.09508,(TDR2|53013:0.02343,TDR2|204881:0.03601)0.569:0.05042)0.840:0.00851,(((((TDR2|52908:0.08129,TDR2|132036:0.14067)0.742:0.01398,TDR2|132034:0.11017)0.890:0.02266,TDR2|205076:0.14557)0.618:0.00058,TDR2|53170:0.09805)0.745:0.00407,(TDR2|52955:0.05421,TDR2|131967:0.07666)0.914:0.03210)0.531:0.00055)0.804:0.00190,(TDR2|132080:0.06986,TDR2|132128:0.05186)0.871:0.00812)0.256:0.00089)0.737:0.00060)0.526:0.00058,((((((TDR2|132057:0.00058,TDR2|53227:0.09593)0.642:0.06607,(TDR2|52903:0.10385,(TDR2|131942:0.05652,TDR2|204948:0.12332)0.239:0.00059)0.771:0.01618)0.667:0.00533,TDR2|53247:0.09097)0.102:0.00061,TDR2|132138:0.03654)0.807:0.01237,(TDR2|52783:0.00085,(TDR2|204912:0.10062,TDR2|204977:0.00060)0.683:0.16087)0.000:0.07651)0.792:0.01438,(TDR2|204893:0.11258,(TDR2|132131:0.02056,(TDR2|53185:0.11322,TDR2|204896:0.00055)0.428:0.08883)0.850:0.02728)0.825:0.01436)0.791:0.00476)0.106:0.00059)0.463:0.00061,(((TDR2|132142:0.09278,TDR2|52797:0.08810)0.256:0.00107,((TDR2|132040:0.21259,(TDR2|131975:0.09352,TDR2|52942:0.15684)0.813:0.03830)0.801:0.04565,((TDR2|53084:0.08607,TDR2|53206:0.10329)0.857:0.02191,TDR2|132114:0.09238)0.528:0.00497)0.778:0.01792)0.129:0.00055,((TDR2|132073:0.08449,TDR2|52972:0.14932)0.778:0.01397,((TDR2|204989:0.11015,TDR2|53071:0.12687)0.832:0.01408,((TDR2|52803:0.01582,TDR2|53117:0.04074)0.583:0.07725,(TDR2|132158:0.04354,(TDR2|131890:0.05106,TDR2|132159:0.00818)0.988:0.02806)0.999:0.05081)0.700:0.00456)0.535:0.00257)0.758:0.00810)0.778:0.00430)0.502:0.00060,(((TDR2|132021:0.13904,TDR2|204871:0.10430)0.536:0.00985,(((TDR2|205051:0.08439,(TDR2|53114:0.11957,TDR2|132085:0.06917)0.555:0.01214)0.646:0.00230,(TDR2|132126:0.05590,TDR2|205069:0.08761)0.857:0.00771)0.725:0.00090,TDR2|52967:0.07874)0.758:0.00140)0.373:0.00068,((TDR2|52850:0.12034,(TDR2|52835:0.08281,TDR2|132099:0.10405)0.641:0.00390)0.753:0.00421,(TDR2|52917:0.11881,TDR2|53039:0.09542)0.222:0.00447)0.961:0.00063)0.808:0.00137)0.842:0.00061)0.718:0.00058)0.320:0.00060)0.348:0.00060,(TDR2|205013:0.12461,(TDR2|52910:0.07521,TDR2|132151:0.07735)0.739:0.00694)0.866:0.00909)0.482:0.00060,(((((TDR2|204882:0.09025,(TDR2|52965:0.09089,TDR2|131844:0.00059)0.439:0.04102)0.914:0.08454,((TDR2|53129:0.10040,((TDR2|131965:0.08425,TDR2|53066:0.08436)0.775:0.00379,(TDR2|53126:0.09104,(TDR2|131868:0.02852,TDR2|205014:0.05812)0.803:0.05551)0.882:0.01536)0.675:0.00160)0.174:0.00055,(TDR2|205026:0.09802,TDR2|205054:0.09341)0.431:0.01053)0.796:0.00260)0.710:0.00179,((((TDR2|205105:0.06511,TDR2|132064:0.07025)0.809:0.00520,TDR2|132143:0.09106)0.793:0.00125,(((TDR2|205005:0.10630,((TDR2|52862:0.06299,TDR2|52941:0.07881)0.228:0.03116,TDR2|205095:0.12122)0.216:0.00055)0.717:0.00272,(TDR2|132094:0.07934,TDR2|52921:0.10331)0.073:0.01001)0.685:0.00157,(TDR2|132127:0.10033,(TDR2|53191:0.07267,TDR2|131895:0.07476)0.546:0.03580)0.320:0.00309)0.785:0.00067)0.169:0.00060,((TDR2|52848:0.09281,TDR2|53195:0.12165)0.744:0.01109,TDR2|132045:0.10466)0.825:0.00529)0.804:0.00147)0.294:0.00058,(((((TDR2|52932:0.06031,TDR2|132118:0.08734)0.736:0.00415,(TDR2|204836:0.07024,TDR2|53220:0.12378)0.737:0.00461)0.564:0.00059,TDR2|53077:0.10708)0.839:0.00707,(((TDR2|132095:0.06639,TDR2|132102:0.04920)0.839:0.00838,TDR2|131913:0.09139)0.010:0.00484,TDR2|53025:0.08606)0.728:0.00427)0.087:0.00060,TDR2|204884:0.05639)0.826:0.00541)0.462:0.00059,(TDR2|53211:0.09180,TDR2|52996:0.10639)0.700:0.00100)0.193:0.00059)0.597:0.00060)0.261:0.00059)0.282:0.00060);
```
