## Supplementary Data 2 for "A genomic portrait of zebrafish transposable elements and their spatiotemporal embryonic expression": TDR3.mafft.nwk

```
(((TDR3|618738:0.01249,(TDR3|864853:0.01762,(TDR3|292808:0.02343,TDR3|864828:0.08696)0.100:0.03226)0.665:0.00751)0.777:0.00954,((TDR3|216872:0.00088,TDR3|864814:0.02506)0.877:0.01522,(TDR3|954494:0.03951,(TDR3|618742:0.01245,((TDR3|67157:0.0,TDR3|618791:0.0,TDR3|1043663:0.0):0.00088,((TDR3|954439:0.02429,(TDR3|67168:0.01246,(TDR3|374086:0.00086,TDR3|786984:0.04024)0.855:0.03154)0.856:0.01522)0.629:0.00172,((TDR3|534069:0.02447,TDR3|954391:0.00588)0.841:0.00737,((TDR3|67197:0.02840,(((((TDR3|704367:0.05057,((((TDR3|456876:0.05066,(TDR3|618793:0.03778,((((TDR3|534005:0.03806,TDR3|954453:0.03769)0.961:0.00561,TDR3|374033:0.13416)0.094:0.00530,TDR3|534056:0.03937)0.994:0.00156,((TDR3|618772:0.05087,(TDR3|618745:0.10460,TDR3|954481:0.02580)0.781:0.01182)0.782:0.01255,(((TDR3|67170:0.02640,TDR3|704382:0.20107)0.533:0.00980,TDR3|786976:0.06926)0.989:0.00135,((TDR3|292783:0.02653,(TDR3|216898:0.07707,TDR3|704306:0.05394)0.632:0.02172)0.868:0.05833,((TDR3|292753:0.00088,TDR3|954429:0.01305)0.987:0.01197,TDR3|144036:0.02609)0.732:0.00089)0.995:0.00082)0.245:0.00086)0.510:0.00089)0.000:0.00088)0.000:0.00082)0.530:0.00088,(TDR3|67169:0.03749,TDR3|954387:0.02494)0.403:0.00089)0.269:0.00086,TDR3|704307:0.02497)0.000:0.00086,((TDR3|618773:0.01352,(TDR3|456903:0.07608,TDR3|533978:0.20024)0.680:0.01792)0.704:0.00087,TDR3|1043710:0.02509)0.839:0.01253)0.436:0.00088)0.443:0.00088,TDR3|618810:0.00088)0.000:0.00087,TDR3|786979:0.02537)0.043:0.00088,(TDR3|216835:0.02460,(TDR3|1043731:0.06392,TDR3|456835:0.00087)0.980:0.01166)0.816:0.00089)0.508:0.00089,TDR3|144062:0.05028)0.393:0.00088)0.434:0.00088,TDR3|534023:0.01243)0.000:0.00087)0.000:0.00088)0.880:0.00088)0.000:0.00088)0.517:0.00089)0.856:0.00088)0.906:0.01217)0.834:0.01565,(((((TDR3|704329:0.02808,(TDR3|374112:0.05127,(TDR3|533994:0.00088,(TDR3|618750:0.05254,(TDR3|704353:0.01233,((TDR3|144072:0.06327,((TDR3|787003:0.02547,(TDR3|864806:0.11431,(TDR3|292791:0.00088,TDR3|292792:0.02517)0.832:0.02492)0.903:0.00087)0.322:0.00088,((TDR3|618731:0.09055,TDR3|954422:0.06363)0.661:0.00088,TDR3|618739:0.08424)0.778:0.01287)0.196:0.00087)0.016:0.00088,TDR3|1043722:0.01315)0.791:0.02705)0.797:0.02702)0.867:0.00088)0.497:0.00088)0.000:0.00087)0.872:0.07103,(((TDR3|787021:0.01289,(TDR3|67155:0.03268,TDR3|144097:0.03191)0.731:0.00089)0.843:0.02166,((TDR3|456858:0.02476,TDR3|618770:0.05076)0.904:0.00088,(TDR3|864776:0.01241,TDR3|786961:0.05065)0.000:0.00087)0.959:0.00086)0.698:0.01469,(TDR3|864773:0.03763,(TDR3|787015:0.02504,(TDR3|534058:0.02508,(TDR3|618795:0.01451,(TDR3|456862:0.13166,(TDR3|67206:0.09654,TDR3|216861:0.00088)0.787:0.02604)0.379:0.00111)0.000:0.00089)0.149:0.00087)0.109:0.00087)0.853:0.06037)0.074:0.00152)0.080:0.00327,(TDR3|864780:0.02509,(TDR3|954413:0.01250,(TDR3|144102:0.02474,(TDR3|954478:0.05445,TDR3|1043703:0.03984)0.554:0.00086)0.872:0.00086)0.000:0.00089)0.786:0.01240)0.000:0.04813,(TDR3|216871:0.00088,(TDR3|67124:0.00088,TDR3|864777:0.03795)0.840:0.01245)0.794:0.01227)0.313:0.01431,((TDR3|954445:0.05032,((TDR3|144080:0.00088,(TDR3|374065:0.03751,(TDR3|618758:0.05059,TDR3|1043716:0.05007)0.849:0.00089)0.955:0.00088)0.816:0.00086,TDR3|216859:0.06335)0.999:0.00089)0.829:0.00895,((((TDR3|67183:0.05383,TDR3|144066:0.07263)0.000:0.00087,((TDR3|67165:0.00088,TDR3|786999:0.01766)0.989:0.03717,TDR3|374080:0.02555)0.747:0.01216)0.297:0.00088,(TDR3|292784:0.01247,TDR3|1043721:0.01251)0.784:0.01248)0.000:0.00088,(TDR3|144074:0.32367,TDR3|704369:0.02854)0.681:0.00904)0.940:0.01242)0.887:0.01624)0.876:0.06471,((((TDR3|67207:0.02512,(TDR3|864770:0.01243,TDR3|456901:0.01259)0.000:0.00088)0.931:0.01117,(TDR3|374036:0.03763,(TDR3|954470:0.02506,(TDR3|67179:0.02507,TDR3|456839:0.00088)0.000:0.00081)0.000:0.00089)0.992:0.00456)0.931:0.00910,((((TDR3|618761:0.03801,TDR3|292816:0.03810)0.739:0.01238,((TDR3|456836:0.00087,TDR3|954456:0.03777)0.844:0.01250,TDR3|374126:0.01250)0.000:0.00087)1.000:0.01069,TDR3|786990:0.05297)0.000:0.00183,((((((TDR3|216853:0.05034,(TDR3|374103:0.0,TDR3|787006:0.0):0.00153)0.338:0.00242,TDR3|786966:0.00088)0.075:0.00864,((TDR3|787024:0.03968,TDR3|1043655:0.01091)0.076:0.00158,(((TDR3|374108:0.03774,((TDR3|456888:0.03376,TDR3|954466:0.02490)0.809:0.03366,(TDR3|864774:0.01206,(((TDR3|704309:0.02501,((TDR3|456851:0.02549,TDR3|786953:0.06371)0.760:0.01209,((((TDR3|534025:0.03045,TDR3|144059:0.06440)0.354:0.00086,((TDR3|787012:0.00087,((TDR3|216854:0.00086,(TDR3|216837:0.01247,(TDR3|144037:0.01238,TDR3|704363:0.02650)0.788:0.02660)0.803:0.02638)0.790:0.02611,(TDR3|787026:0.03768,TDR3|1043656:0.00172)0.602:0.01445)0.789:0.03190)0.866:0.03215,(TDR3|67159:0.03853,TDR3|864788:0.03353)0.805:0.01973)0.399:0.00087)0.000:0.00086,TDR3|216874:0.02504)0.000:0.00088,((TDR3|144095:0.02145,TDR3|864833:0.00088)0.848:0.04592,TDR3|534038:0.01256)0.784:0.01238)0.000:0.00089)0.830:0.03801)0.455:0.00088,(TDR3|374078:0.0,TDR3|533986:0.0):0.00088)0.000:0.00088,TDR3|67202:0.02502)0.792:0.03921)0.796:0.03956)0.421:0.00087)0.000:0.00088,TDR3|144108:0.00088)0.867:0.05253,((TDR3|787046:0.07576,(((TDR3|216851:0.09059,TDR3|704385:0.03816)0.761:0.01231,((TDR3|292807:0.03793,TDR3|374034:0.00088)0.852:0.01249,(TDR3|954471:0.03766,((TDR3|292749:0.0,TDR3|1043699:0.0):0.00088,(((TDR3|292744:0.01251,((TDR3|144044:0.03777,(((TDR3|954480:0.03776,((TDR3|704347:0.01261,TDR3|704349:0.05116)0.902:0.02545,(TDR3|67173:0.02528,TDR3|954446:0.04003)0.753:0.01265)0.902:0.00854)0.416:0.00389,((((((TDR3|216846:0.01256,TDR3|456870:0.02524)0.792:0.01255,(TDR3|534027:0.01251,(TDR3|216809:0.07200,TDR3|786958:0.03386)0.646:0.01242)0.721:0.00087)0.822:0.02796,((((TDR3|534049:0.03988,TDR3|864832:0.03712)0.579:0.00088,(TDR3|618799:0.03769,(TDR3|144091:0.03965,(TDR3|67152:0.01238,TDR3|534062:0.05601)0.808:0.02753)0.000:0.00088)0.083:0.00088)0.025:0.00087,TDR3|374097:0.02516)0.000:0.00089,TDR3|704354:0.03805)0.693:0.01021)0.477:0.01665,(((TDR3|292742:0.00089,TDR3|1043686:0.02505)0.822:0.03348,(TDR3|1043688:0.01259,TDR3|1043725:0.01252)0.799:0.01234)0.717:0.02225,TDR3|954482:0.02274)0.690:0.01683)0.836:0.00151,TDR3|456885:0.02504)0.000:0.00152,TDR3|704368:0.02507)0.648:0.01454)0.682:0.01815,(TDR3|216860:0.06390,TDR3|954381:0.00088)0.826:0.01243)0.014:0.00153)0.192:0.00151,TDR3|533991:0.01251)0.018:0.00151)0.407:0.00152,TDR3|864813:0.02503)0.019:0.00151,TDR3|374059:0.03771)0.166:0.00151)0.370:0.00152)0.001:0.00151)0.137:0.00151)0.081:0.00151,TDR3|786960:0.02497)0.062:0.00152)0.000:0.00342,TDR3|954425:0.06774)0.819:0.02580)0.767:0.00151)0.000:0.00149)0.000:0.00149,((((TDR3|534042:0.02505,TDR3|292815:0.01247)0.000:0.00089,TDR3|533979:0.01246)0.000:0.00088,(TDR3|786972:0.02500,(TDR3|67158:0.02535,TDR3|864796:0.02530)0.778:0.01244)0.753:0.00088)0.000:0.00087,TDR3|787035:0.05080)0.829:0.01245)0.004:0.00158,TDR3|533999:0.01251)0.071:0.00154,(TDR3|67205:0.09249,(TDR3|533973:0.00088,((TDR3|954495:0.03827,(TDR3|618741:0.00087,((((TDR3|374111:0.01242,TDR3|456893:0.03777)0.789:0.01257,((TDR3|618735:0.01249,((((TDR3|67167:0.05078,(TDR3|216893:0.01247,TDR3|456847:0.02503)0.000:0.00087)0.829:0.01244,(((TDR3|456824:0.02511,TDR3|704378:0.01262)0.032:0.01252,(TDR3|67175:0.01240,(TDR3|456873:0.03794,(TDR3|216864:0.23755,TDR3|618826:0.03649)0.759:0.05153)0.773:0.04803)0.655:0.04463)0.490:0.00088,((TDR3|67139:0.00088,TDR3|786986:0.00087)0.617:0.03921,TDR3|864817:0.08977)0.773:0.01385)0.131:0.00087)0.000:0.00087,TDR3|67201:0.03769)0.082:0.00087,(TDR3|533985:0.09399,(TDR3|144060:0.05275,TDR3|534067:0.00474)0.000:0.00299)0.985:0.00471)0.481:0.00087)0.000:0.00083,TDR3|534008:0.05083)0.000:0.00087)0.538:0.00088,(TDR3|67218:0.01255,(TDR3|67216:0.00088,TDR3|534040:0.02519)0.804:0.01241)0.810:0.01249)0.128:0.00088,((TDR3|216820:0.05066,((TDR3|374069:0.22157,TDR3|786970:0.07563)0.758:0.02951,(TDR3|144113:0.01416,TDR3|533974:0.12868)0.327:0.02175)0.742:0.01753)0.859:0.00642,TDR3|374082:0.05292)0.784:0.01492)0.905:0.03439)0.908:0.03349)0.238:0.00088,TDR3|954390:0.05059)0.041:0.00088)0.533:0.00086)0.879:0.03439)0.022:0.00210)0.093:0.03088)0.141:0.00386,((((TDR3|216848:0.01555,TDR3|534026:0.02386)0.997:0.00112,(((TDR3|144050:0.01258,TDR3|216889:0.06367)0.863:0.02498,((((TDR3|864775:0.00088,((((((TDR3|67211:0.00089,(TDR3|292758:0.06317,TDR3|456850:0.09023)0.738:0.01493)0.838:0.01247,((TDR3|144069:0.03726,TDR3|374088:0.00088)0.686:0.00088,((TDR3|292743:0.05106,TDR3|456881:0.05099)0.761:0.01201,((TDR3|374068:0.53735,((((TDR3|144076:0.23984,TDR3|456856:0.45569)0.793:0.09778,(((TDR3|954461:0.38819,(TDR3|144039:0.03923,TDR3|864804:0.42671)0.951:0.25979)0.959:0.22681,((TDR3|618730:0.41535,(TDR3|618779:0.52457,(TDR3|456871:0.30638,TDR3|534031:0.21657)0.181:0.07298)0.755:0.05419)0.706:0.02152,((TDR3|864789:0.38114,TDR3|787030:0.70035)0.414:0.00709,TDR3|216834:0.48537)0.766:0.05859)0.479:0.02954)0.678:0.03662,(TDR3|456849:1.19535,(TDR3|864825:0.48142,TDR3|1043673:0.61739)0.179:0.11491)0.697:0.18501)0.810:0.04139)0.837:0.03820,((((TDR3|67160:0.49842,TDR3|704337:0.81747)0.363:0.26338,(TDR3|618807:0.40821,TDR3|292800:0.30272)0.635:0.04779)0.714:0.00087,(((((TDR3|144063:0.49802,TDR3|534034:0.29750)0.152:0.06450,TDR3|618782:0.38237)0.787:0.06029,(TDR3|534047:1.23590,TDR3|1043671:0.34157)0.586:0.03687)0.645:0.02924,((((TDR3|67130:0.12742,TDR3|954417:0.41134)0.730:0.03624,(TDR3|864772:0.49672,((TDR3|456867:0.26453,(TDR3|374090:0.07440,TDR3|618767:0.14013)0.187:0.01590)0.734:0.02796,(TDR3|534014:0.24526,(TDR3|704358:0.09746,TDR3|292762:0.23293)0.426:0.02570)0.765:0.02838)0.994:0.26416)0.645:0.00086)0.842:0.00089,TDR3|618776:0.32782)0.742:0.04177,TDR3|618744:0.44086)0.239:0.00086)0.442:0.02952,TDR3|864864:0.41399)0.941:0.00114)0.676:0.00089,(TDR3|704360:0.37772,TDR3|786998:0.40679)0.698:0.04878)0.790:0.02689)0.772:0.01869,(TDR3|67164:0.53473,TDR3|374060:0.37852)0.506:0.02229)0.167:0.00475)0.967:0.01610,(((((TDR3|374063:0.07756,(TDR3|292751:0.20595,TDR3|1043718:0.16950)0.859:0.16411)0.786:0.03791,((TDR3|292736:0.00232,TDR3|786963:0.03027)1.000:0.01013,(TDR3|374116:0.02498,TDR3|374119:0.05047)0.000:0.00087)0.497:0.00087)0.822:0.00842,(TDR3|67136:0.33983,TDR3|292773:0.19085)0.884:0.14712)0.564:0.00361,((TDR3|787013:0.21290,TDR3|864808:0.22070)0.804:0.04196,(TDR3|704375:0.19486,TDR3|864795:0.10009)0.425:0.00151)0.815:0.05918)1.000:0.00112,(TDR3|456874:0.26003,TDR3|533984:0.13059)0.931:0.25839)0.288:0.00089)0.903:0.00087)0.000:0.00089)0.191:0.00087)0.000:0.00088,(TDR3|456863:0.07675,(TDR3|864810:0.02444,TDR3|954379:0.01412)0.920:0.00087)0.818:0.01256)0.025:0.00088,TDR3|864800:0.02506)0.443:0.00088,TDR3|954487:0.00088)0.468:0.00088,(TDR3|67181:0.0,TDR3|292813:0.0):0.00088)0.000:0.00088)0.000:0.00089,TDR3|954411:0.03787)0.325:0.00088,(TDR3|787038:0.02551,TDR3|1043685:0.10367)0.753:0.01225)0.000:0.00088,TDR3|704389:0.03797)0.475:0.00088)0.000:0.00086,TDR3|786991:0.02501)0.820:0.00088)0.447:0.00087,TDR3|1043669:0.00937)0.835:0.01027,((((((TDR3|67125:0.06261,TDR3|1043694:0.00999)1.000:0.00250,(TDR3|954436:0.04368,TDR3|954465:0.03763)0.909:0.00086)0.017:0.00088,TDR3|864793:0.01246)0.000:0.00088,(TDR3|786995:0.00088,TDR3|534041:0.05073)0.000:0.00088)0.000:0.00089,TDR3|954412:0.02503)0.838:0.01247,(((TDR3|864830:0.00086,(TDR3|216873:0.03794,TDR3|456887:0.03838)0.776:0.01234)0.915:0.01073,((TDR3|704387:0.02520,(TDR3|144078:0.02539,TDR3|864862:0.03794)0.767:0.01248)0.000:0.00086,((TDR3|787042:0.05398,TDR3|954428:0.05008)0.370:0.00088,TDR3|534004:0.05071)0.000:0.00088)0.915:0.00753)0.878:0.00661,(((((TDR3|144089:0.05067,(TDR3|374105:0.02517,TDR3|618734:0.01246)0.801:0.01254)0.000:0.00086,(TDR3|144042:0.02709,TDR3|618775:0.06318)0.959:0.00088)0.909:0.01074,((TDR3|1043697:0.00088,(TDR3|216875:0.03906,TDR3|534061:0.02454)0.887:0.00089)0.000:0.00086,TDR3|954449:0.05089)0.909:0.00750)0.835:0.00658,((((TDR3|534032:0.00330,TDR3|954488:0.02546)0.792:0.01006,(TDR3|1043708:0.01251,((TDR3|786983:0.02537,TDR3|954452:0.06430)0.775:0.01253,((TDR3|704359:0.01268,(TDR3|292804:0.07377,TDR3|954409:0.02503)0.782:0.01825)0.798:0.01801,(TDR3|67195:0.02502,(TDR3|704362:0.01251,(TDR3|533992:0.03810,(TDR3|216831:0.02039,(TDR3|534037:0.08020,((TDR3|374075:0.03811,(TDR3|954447:0.01244,(TDR3|456829:0.00088,(TDR3|456889:0.09112,TDR3|787039:0.10268)0.816:0.00088)0.000:0.00088)0.000:0.00087)0.795:0.01245,(((TDR3|144055:0.02436,((TDR3|954402:0.03772,TDR3|954405:0.01249)0.000:0.00088,(TDR3|534043:0.02540,(TDR3|144035:0.01253,TDR3|374117:0.01258)0.819:0.01238)0.000:0.00087)0.951:0.00548)0.788:0.00761,((((((TDR3|374030:0.06418,TDR3|954410:0.02601)0.450:0.00088,(TDR3|216839:0.03869,TDR3|374070:0.03821)0.741:0.01212)0.821:0.00088,(TDR3|216868:0.01250,TDR3|954451:0.00088)0.000:0.00088)0.802:0.00086,TDR3|954493:0.02344)0.797:0.00496,TDR3|534039:0.00088)0.332:0.01122,(TDR3|374102:0.03780,(TDR3|67215:0.01245,(TDR3|144103:0.00088,(TDR3|374071:0.02504,TDR3|704338:0.00089)0.000:0.00087)0.000:0.00086)0.000:0.00088)0.838:0.04132)0.398:0.04686)0.107:0.00503,((((TDR3|618802:0.04786,(TDR3|954442:0.04264,(TDR3|533981:0.13031,(TDR3|786957:0.05074,TDR3|864811:0.00088)1.000:0.00087)0.088:0.00174)0.000:0.00188)0.112:0.00687,(((TDR3|954384:0.02802,(TDR3|786973:0.04594,TDR3|1043713:0.02504)1.000:0.01278)0.483:0.00087,(TDR3|216808:0.01250,TDR3|456844:0.02507)0.785:0.01251)0.000:0.00087,TDR3|954432:0.03782)0.944:0.00580)0.865:0.00821,(((((TDR3|144051:0.02672,(TDR3|618804:0.07726,(TDR3|456865:0.01419,TDR3|864781:0.07769)0.076:0.00087)0.783:0.02506)0.956:0.00081,((((TDR3|704308:0.03240,TDR3|954376:0.01245)0.667:0.00087,TDR3|787004:0.03767)0.252:0.00088,(TDR3|374084:0.02455,TDR3|1043670:0.02591)0.738:0.00089)0.000:0.00088,(TDR3|787014:0.06511,(TDR3|787016:0.05225,TDR3|954498:0.06415)0.826:0.02556)0.641:0.01170)0.886:0.01441)0.876:0.01537,(((TDR3|618727:0.00088,(TDR3|292768:0.02498,(TDR3|954418:0.02497,(TDR3|704340:0.01244,((((((((TDR3|954434:0.05030,(((TDR3|144104:0.01271,(TDR3|144079:0.02547,TDR3|374037:0.03792)0.884:0.02530)0.768:0.01241,((TDR3|292766:0.02293,TDR3|374042:0.02008)0.766:0.01969,(TDR3|144098:0.03775,((TDR3|216857:0.01267,(TDR3|67156:0.03090,TDR3|1043659:0.02856)0.774:0.01349)0.777:0.01232,(TDR3|144064:0.02595,TDR3|864779:0.00088)0.000:0.00089)0.841:0.02598)0.000:0.00087)0.096:0.00087)0.496:0.00088,(TDR3|374023:0.00088,TDR3|787028:0.05076)0.827:0.01244)0.000:0.00086)0.501:0.00088,TDR3|704316:0.03769)0.180:0.00088,((((TDR3|864778:0.02466,(TDR3|618828:0.05071,(TDR3|144071:0.02497,TDR3|786980:0.01245)0.000:0.00088)0.924:0.01219)0.990:0.00086,TDR3|618753:0.02495)0.000:0.00087,(TDR3|704345:0.00087,(TDR3|456827:0.04093,TDR3|456860:0.01556)0.932:0.04764)0.817:0.01245)0.000:0.00088,TDR3|216836:0.02499)0.855:0.01246)0.000:0.00087,TDR3|292752:0.01245)0.000:0.00088,TDR3|67126:0.03902)0.498:0.00089,(TDR3|216858:0.02154,TDR3|787034:0.02101)0.728:0.00735)0.164:0.00088,TDR3|67172:0.00088)0.000:0.00088,(TDR3|292811:0.01532,(TDR3|216816:0.05051,(TDR3|67176:0.02506,(TDR3|534000:0.05085,TDR3|456857:0.03765)0.000:0.00088)0.000:0.00087)0.980:0.00209)0.998:0.01034)0.857:0.02595)0.000:0.00088)0.857:0.02598)0.000:0.00089)0.000:0.00088,(TDR3|292770:0.02507,TDR3|787045:0.01252)0.777:0.01247)0.897:0.02601,(TDR3|954407:0.03763,((TDR3|954383:0.02497,((((TDR3|954423:0.02498,(TDR3|216825:0.00089,TDR3|954386:0.01245)0.000:0.00088)0.000:0.00088,TDR3|704321:0.05051)0.825:0.01664,TDR3|144061:0.03769)0.000:0.00087,TDR3|374024:0.01244)0.907:0.01666)0.000:0.00087,TDR3|1043705:0.02505)1.000:0.00151)0.715:0.01541)0.000:0.00087)0.731:0.01660,((TDR3|144065:0.03805,TDR3|787040:0.06325)0.767:0.01251,(TDR3|67178:0.01246,TDR3|456830:0.00088)0.000:0.00089)0.812:0.01230)0.230:0.02805,((TDR3|618781:0.03826,TDR3|787008:0.05053)0.767:0.01247,(TDR3|144105:0.04061,TDR3|954397:0.03743)0.878:0.00086)0.814:0.01246)0.054:0.00221)0.000:0.00155,(((TDR3|1043666:0.00088,(TDR3|864846:0.01248,(TDR3|216863:0.02456,TDR3|864802:0.06364)0.905:0.00088)0.779:0.00088)0.000:0.00088,TDR3|786977:0.01246)0.927:0.01073,(TDR3|144092:0.02519,TDR3|534030:0.02521)0.928:0.00666)0.832:0.00742)0.066:0.00155)0.002:0.00151)0.510:0.04333)0.782:0.03593)0.047:0.00499)0.362:0.00321)0.000:0.00153)0.073:0.00153)0.000:0.00153)0.095:0.05279)0.982:0.00961)0.780:0.01686,((TDR3|456890:0.03793,(((TDR3|216817:0.02502,TDR3|216855:0.01304)0.000:0.00087,(TDR3|144070:0.00088,TDR3|292778:0.02153)0.830:0.01766)0.849:0.01247,(((TDR3|144096:0.07859,TDR3|864809:0.00140)0.848:0.04180,(TDR3|864821:0.06472,TDR3|216811:0.01254)0.772:0.01270)0.718:0.01120,TDR3|786962:0.05123)0.000:0.00089)0.000:0.00087)0.776:0.01240,((((TDR3|954499:0.02527,(TDR3|618809:0.00088,(TDR3|618808:0.01246,TDR3|786969:0.02498)0.000:0.00088)0.000:0.00087)0.843:0.01247,(((((((((TDR3|1043684:0.02504,(TDR3|374087:0.00088,TDR3|864852:0.01256)0.000:0.00087)0.790:0.01241,(((TDR3|618820:0.02501,(TDR3|618784:0.01251,((TDR3|618788:0.0,TDR3|954443:0.0):0.00088,(TDR3|374072:0.13654,(TDR3|374057:0.00755,TDR3|864851:0.07331)0.103:0.00503)0.938:0.00087)0.995:0.00088)0.000:0.00086)0.805:0.01239,(TDR3|618737:0.07699,((((((TDR3|67177:0.00088,(TDR3|67196:0.01321,(TDR3|374098:0.02520,TDR3|787010:0.05091)0.764:0.01082)1.000:0.00152)0.000:0.00087,(TDR3|216856:0.03983,TDR3|374043:0.00089)0.766:0.01213)0.786:0.01246,(((((TDR3|292763:0.02532,TDR3|704311:0.03796)0.773:0.01246,(TDR3|618760:0.02496,TDR3|864787:0.02502)0.000:0.00089)0.831:0.01248,((TDR3|144045:0.00089,(TDR3|216886:0.05015,TDR3|216823:0.01214)0.621:0.00087)0.000:0.00088,((TDR3|144067:0.0,TDR3|954468:0.0):0.00086,TDR3|954472:0.03859)0.835:0.01251)0.000:0.00088)0.382:0.00088,(TDR3|67128:0.0,TDR3|67182:0.0,TDR3|67192:0.0,TDR3|144040:0.0,TDR3|144043:0.0,TDR3|216819:0.0,TDR3|216826:0.0,TDR3|216830:0.0,TDR3|216883:0.0,TDR3|216892:0.0,TDR3|292738:0.0,TDR3|292817:0.0,TDR3|374025:0.0,TDR3|374039:0.0,TDR3|374100:0.0,TDR3|374113:0.0,TDR3|374124:0.0,TDR3|456864:0.0,TDR3|533976:0.0,TDR3|534001:0.0,TDR3|534065:0.0,TDR3|704317:0.0,TDR3|704331:0.0,TDR3|704381:0.0,TDR3|787025:0.0,TDR3|787033:0.0,TDR3|864771:0.0,TDR3|864841:0.0,TDR3|954377:0.0,TDR3|954385:0.0,TDR3|954392:0.0,TDR3|1043683:0.0):0.00088)0.000:0.00088,((TDR3|216814:0.00088,((TDR3|374091:0.01252,TDR3|374094:0.01261)0.805:0.01246,(TDR3|292754:0.07165,TDR3|533972:0.00235)1.000:0.01021)0.791:0.01255)0.801:0.00917,(TDR3|704348:0.00088,((TDR3|864824:0.03782,(TDR3|67146:0.00088,TDR3|67186:0.02514)1.000:0.00152)0.921:0.01112,((TDR3|216877:0.01253,TDR3|374115:0.02197)0.788:0.02190,(TDR3|456904:0.00494,TDR3|618783:0.08082)0.999:0.00750)0.183:0.00088)0.024:0.00087)0.910:0.01280)0.879:0.01470)0.905:0.00152)0.008:0.00151,(TDR3|292805:0.02517,TDR3|618763:0.02520)0.797:0.01237)0.000:0.00150,(TDR3|787037:0.00089,(TDR3|216821:0.00087,(TDR3|954486:0.08918,(TDR3|374056:0.03842,TDR3|533990:0.00087)0.757:0.01876)0.775:0.01920)0.298:0.01251)0.774:0.01243)0.000:0.00152,((TDR3|144075:0.02113,(TDR3|864815:0.03779,TDR3|864816:0.00087)0.828:0.02160)0.756:0.00734,(TDR3|704370:0.01253,TDR3|864835:0.06352)0.000:0.00088)0.868:0.01245)0.067:0.00178)0.025:0.06078)0.003:0.00431,(((((TDR3|144047:0.00835,TDR3|534046:0.07893)1.000:0.00415,((TDR3|374018:0.03740,TDR3|1043653:0.02565)0.775:0.00086,((TDR3|618780:0.01821,TDR3|954401:0.33969)0.690:0.00898,(((((TDR3|954380:0.17686,TDR3|864803:0.20825)0.675:0.01840,((TDR3|954430:0.15907,TDR3|216843:0.07930)0.771:0.03819,TDR3|292767:0.05211)0.951:0.00111)0.809:0.02893,(TDR3|704386:0.06993,(TDR3|704305:0.05552,TDR3|864863:0.11753)0.562:0.05340)0.312:0.01131)0.824:0.03878,TDR3|533969:0.15745)0.471:0.01825,TDR3|216891:0.04258)0.765:0.02302)0.766:0.01389)0.000:0.00087)0.839:0.01380,(TDR3|533987:0.01462,((TDR3|1043695:0.01247,(((((TDR3|864812:0.03814,TDR3|954484:0.02512)0.778:0.01242,(TDR3|787041:0.03255,TDR3|1043668:0.03782)0.310:0.00088)0.822:0.01610,(TDR3|456853:0.04316,(TDR3|456908:0.11209,TDR3|786992:0.00087)0.000:0.00085)0.881:0.11506)0.316:0.00088,TDR3|292776:0.01247)0.183:0.00088,(TDR3|533995:0.02561,TDR3|787020:0.05055)0.433:0.00088)0.000:0.00088)0.153:0.00089,TDR3|864855:0.00088)0.991:0.01930)0.301:0.00597)0.746:0.00111,(((((TDR3|954415:0.21304,(TDR3|534007:0.29534,TDR3|456826:0.24140)0.843:0.13489)0.347:0.00154,TDR3|292819:0.11395)0.847:0.03512,TDR3|374106:0.02117)0.392:0.00089,(TDR3|67220:0.02084,TDR3|533968:0.01747)0.995:0.12617)0.895:0.02668,(((TDR3|67190:0.14769,TDR3|67203:0.04358)0.756:0.03398,(TDR3|1043728:0.01628,(TDR3|144085:0.07474,TDR3|374052:0.00086)0.951:0.07557)0.771:0.03483)0.782:0.01749,(TDR3|67145:0.02050,(TDR3|67193:0.10373,((TDR3|534009:0.04477,(TDR3|292739:0.00088,((TDR3|954404:0.32281,(TDR3|144099:0.07187,TDR3|292775:0.24818)0.834:0.11548)0.769:0.05283,(TDR3|292814:0.03480,TDR3|954388:0.00086)0.920:0.10359)0.427:0.00583)0.117:0.00622)0.000:0.00160,TDR3|786971:0.00088)0.000:0.00160)0.047:0.01086)0.351:0.00180)0.994:0.00089)0.797:0.01495)0.395:0.00321,(((TDR3|456896:0.10335,TDR3|786968:0.05139)0.859:0.02457,TDR3|374026:0.06565)0.879:0.00087,(TDR3|456882:0.02504,TDR3|292740:0.01246)0.000:0.00087)0.819:0.01243)0.010:0.03132)0.013:0.01461)0.245:0.01239,((TDR3|292793:0.07751,(TDR3|216897:0.02449,TDR3|67209:0.05041)0.904:0.00087)0.814:0.01260,((TDR3|67200:0.03781,TDR3|704388:0.02498)0.000:0.00087,(TDR3|864783:0.02505,(TDR3|144081:0.07679,TDR3|534022:0.00088)0.654:0.01243)0.000:0.00087)0.000:0.00087)0.828:0.01249)0.008:0.00155,((TDR3|618736:0.08889,(TDR3|292750:0.05645,TDR3|954476:0.04681)0.707:0.00304)0.802:0.01670,(TDR3|374046:0.02129,TDR3|954441:0.07533)0.659:0.00502)0.812:0.01246)0.000:0.00152,((TDR3|534068:0.01252,(TDR3|534015:0.01248,(TDR3|786974:0.06362,(TDR3|144082:0.02548,TDR3|456840:0.06371)0.397:0.01223)0.546:0.00087)0.000:0.00088)0.919:0.01072,(((TDR3|618762:0.0,TDR3|864860:0.0):0.00088,(TDR3|374120:0.01249,TDR3|618785:0.02502)0.000:0.00088)0.000:0.00088,TDR3|704314:0.02509)0.919:0.00755)0.843:0.00661)0.051:0.00238,((TDR3|864850:0.00894,(TDR3|216870:0.02526,TDR3|618816:0.01262)0.959:0.00479)0.764:0.00832,(((((TDR3|374017:0.05157,TDR3|786996:0.03837)0.754:0.01205,((TDR3|374022:0.01251,TDR3|618801:0.01250)0.823:0.01247,((TDR3|618822:0.07687,TDR3|954435:0.02577)0.781:0.01229,((TDR3|456892:0.07636,(TDR3|67133:0.04828,TDR3|67217:0.05077)0.038:0.00087)0.778:0.02280,(TDR3|456898:0.10842,TDR3|1043652:0.01116)0.775:0.02606)0.674:0.03931)0.000:0.00112)0.000:0.00111)0.063:0.00116,TDR3|864842:0.07632)0.094:0.00144,TDR3|618726:0.17132)0.533:0.01170,(((TDR3|618792:0.05120,((TDR3|292741:0.01253,(TDR3|1043687:0.00088,((TDR3|704324:0.06296,TDR3|1043712:0.05615)0.000:0.00088,(TDR3|534020:0.00088,((TDR3|144094:0.01273,(TDR3|144086:0.01248,TDR3|618829:0.00089)0.802:0.02751)0.822:0.02807,(TDR3|1043654:0.03883,TDR3|954460:0.02300)0.771:0.02271)0.607:0.01013)0.000:0.00155)0.006:0.00154)0.079:0.00149)0.889:0.04163,TDR3|374021:0.06412)0.840:0.07782)0.000:0.00153,TDR3|1043662:0.03251)0.064:0.00185,(TDR3|292787:0.07717,(TDR3|67144:0.01394,TDR3|67134:0.00735)0.171:0.00530)0.775:0.01230)0.107:0.06500)0.762:0.01086)0.869:0.01281)0.272:0.02958,((((TDR3|618813:0.01651,(TDR3|618825:0.05032,TDR3|864790:0.03716)0.809:0.00087)0.117:0.00088,(TDR3|954473:0.00543,TDR3|954492:0.01337)0.999:0.00701)0.000:0.00088,(TDR3|292790:0.00086,TDR3|534019:0.03748)0.832:0.01213)0.932:0.00935,((TDR3|292769:0.0,TDR3|954399:0.0):0.00088,TDR3|534016:0.01250)0.795:0.01004)0.876:0.01025)0.066:0.00152,((TDR3|374029:0.04429,((TDR3|216832:0.09564,(TDR3|216822:0.02542,(TDR3|216869:0.01423,(TDR3|1043714:0.05352,(TDR3|67210:0.01474,TDR3|456831:0.11196)0.854:0.00082)0.834:0.01645)0.785:0.01652)0.155:0.03127)0.000:0.00087,((TDR3|374092:0.02506,TDR3|216890:0.05040)0.000:0.00088,TDR3|787036:0.00087)0.741:0.00087)0.286:0.00087)0.557:0.01455,((((((((TDR3|456872:0.01250,((TDR3|954457:0.05437,(TDR3|374099:0.03720,(TDR3|67188:0.10405,TDR3|216807:0.00088)0.870:0.05152)0.538:0.00088)0.817:0.01262,(TDR3|456868:0.07254,TDR3|374118:0.00087)0.783:0.01369)0.602:0.00089)0.000:0.00087,TDR3|534017:0.01251)0.859:0.01247,((TDR3|618823:0.02501,TDR3|787027:0.02451)0.826:0.00088,((TDR3|618790:0.03726,TDR3|786994:0.07624)0.681:0.00089,(TDR3|786982:0.01344,(TDR3|534018:0.03821,(((TDR3|67143:0.07450,(TDR3|374085:0.14118,TDR3|374125:0.04131)0.469:0.00087)0.842:0.01806,(TDR3|374101:0.00088,((((((TDR3|1043701:0.02503,((TDR3|954438:0.03776,(((TDR3|456859:0.00089,(TDR3|704383:0.01246,(TDR3|864798:0.06605,TDR3|864836:0.01569)0.902:0.03492)0.757:0.01260)0.870:0.01247,((TDR3|374058:0.02505,(((((((((((TDR3|618747:0.03937,(TDR3|456877:0.09970,(TDR3|67184:0.02512,TDR3|534021:0.00087)0.776:0.01633)0.741:0.03496)0.000:0.00088,((TDR3|864840:0.00088,TDR3|954421:0.02515)0.772:0.01252,(TDR3|704346:0.01246,TDR3|864797:0.04234)0.000:0.00086)0.875:0.01248)0.000:0.00088,(TDR3|67213:0.05049,TDR3|864819:0.03786)0.750:0.01249)0.408:0.00088,TDR3|954464:0.07613)0.005:0.00088,(TDR3|67194:0.01254,TDR3|786959:0.01250)0.803:0.01244)0.174:0.00088,(TDR3|67137:0.03784,(TDR3|1043706:0.02502,TDR3|144068:0.04014)0.348:0.00086)0.823:0.01242)0.296:0.00088,(TDR3|374051:0.01273,TDR3|954416:0.02554)0.793:0.01247)0.000:0.00084,TDR3|144083:0.02512)0.512:0.00088,TDR3|1043682:0.05043)0.000:0.00088,TDR3|374077:0.03774)0.033:0.00088,TDR3|456845:0.02506)0.000:0.00087)0.509:0.00088,(TDR3|534006:0.02516,TDR3|704341:0.01269)0.797:0.01232)0.005:0.00088)0.000:0.00088,(TDR3|618752:0.0,TDR3|1043674:0.0,TDR3|1043696:0.0):0.00088)0.513:0.00088)0.000:0.00087,TDR3|864807:0.01247)0.510:0.00088)0.201:0.00087,TDR3|954396:0.02505)0.588:0.00088,TDR3|533975:0.01185)0.000:0.00088,((TDR3|67161:0.05109,(TDR3|456883:0.05057,((TDR3|704327:0.08967,(TDR3|67153:0.06343,TDR3|67154:0.05417)0.009:0.00089)0.903:0.05447,(TDR3|456869:0.06624,TDR3|1043658:0.07819)0.762:0.01160)0.121:0.00087)0.017:0.00087)0.800:0.01758,TDR3|1043720:0.04814)0.669:0.00433)0.151:0.00222,TDR3|374081:0.09602)0.144:0.00690,TDR3|1043692:0.05119)0.878:0.00221)0.975:0.00113)0.804:0.00087,TDR3|374038:0.07624)0.639:0.03515)0.663:0.01393)0.965:0.02123)0.000:0.00089)0.000:0.00087)0.503:0.00088,TDR3|786987:0.01247)0.000:0.00087,(TDR3|534029:0.04531,TDR3|292780:0.02558)0.780:0.01211)0.150:0.00088,TDR3|786964:0.03774)0.000:0.00088,(TDR3|786997:0.04208,TDR3|954375:0.00088)0.883:0.02085)0.793:0.01736,(((((TDR3|1043700:0.07823,((((TDR3|144111:0.06481,TDR3|954462:0.03403)0.847:0.01472,(((TDR3|704342:0.00088,(TDR3|954394:0.01249,TDR3|704373:0.03784)0.000:0.00088)0.482:0.00088,(TDR3|1043717:0.03804,TDR3|374076:0.00088)0.000:0.00088)0.000:0.00087,TDR3|292764:0.02548)0.990:0.00229)0.931:0.00931,((TDR3|704326:0.03797,(TDR3|144107:0.02504,(TDR3|67180:0.00088,((TDR3|864847:0.01248,TDR3|864848:0.02501)0.761:0.01255,(TDR3|144048:0.02481,(TDR3|216862:0.03761,TDR3|292818:0.08248)0.503:0.00087)0.911:0.00088)0.000:0.00088)0.000:0.00088)0.409:0.00088)0.672:0.00089,TDR3|216887:0.02499)0.919:0.01094)0.852:0.00829,(TDR3|292760:0.02219,((TDR3|292755:0.06713,((TDR3|292806:0.05042,((TDR3|954459:0.06572,((TDR3|374041:0.06328,(TDR3|618815:0.02598,(((TDR3|864799:0.03795,TDR3|456841:0.05167)0.766:0.01245,(TDR3|144058:0.03592,(TDR3|456897:0.13533,TDR3|618765:0.05071)0.619:0.02794)0.831:0.01892)0.465:0.00087,TDR3|954463:0.01248)0.273:0.00088)0.000:0.00088)0.424:0.00088,TDR3|374089:0.02511)0.341:0.00088)0.245:0.00088,TDR3|292737:0.01703)0.000:0.00087)0.499:0.00088,TDR3|374073:0.02508)0.089:0.00088)0.000:0.00088,TDR3|216827:0.02501)0.834:0.02439)0.840:0.02710)0.848:0.00110)0.000:0.00112,((((((TDR3|787018:0.21277,TDR3|456846:0.02320)0.992:0.00204,(TDR3|1043723:0.03782,(TDR3|534045:0.07007,TDR3|1043664:0.09126)0.747:0.02254)0.000:0.00088)0.000:0.00088,TDR3|786988:0.01250)0.872:0.02251,(((TDR3|144090:0.12944,TDR3|216828:0.00087)0.834:0.01244,(TDR3|618811:0.01246,((TDR3|787044:0.10572,TDR3|954403:0.01243)0.096:0.00087,TDR3|618771:0.02508)0.125:0.00088)0.000:0.00087)0.000:0.00088,TDR3|534035:0.01246)0.874:0.02527)0.664:0.00111,((TDR3|533989:0.00940,(TDR3|1043730:0.02447,(((((TDR3|216824:0.02501,TDR3|954483:0.12706)0.000:0.00088,(TDR3|292812:0.11809,TDR3|787047:0.05230)0.853:0.02378)0.815:0.01221,((((TDR3|67185:0.03770,(TDR3|292756:0.04998,TDR3|787022:0.03776)0.900:0.00088)0.576:0.00088,(TDR3|292757:0.06730,TDR3|144077:0.02459)0.925:0.00089)0.000:0.00088,((TDR3|456905:0.03837,TDR3|618751:0.09166)0.848:0.02461,(((TDR3|67187:0.01245,TDR3|534011:0.03762)0.000:0.00086,(TDR3|534050:0.01243,TDR3|618805:0.06328)0.729:0.00088)0.000:0.00088,TDR3|292771:0.03760)0.907:0.02497)0.000:0.00089)0.000:0.00089,TDR3|456902:0.02496)0.000:0.00088)0.855:0.01209,TDR3|1043677:0.08994)0.000:0.00087,((((TDR3|216880:0.01307,TDR3|534054:0.00087)0.874:0.01246,TDR3|1043733:0.01263)0.000:0.00088,((TDR3|534059:0.03769,TDR3|1043727:0.00088)0.000:0.00088,TDR3|864861:0.00088)0.000:0.00088)0.000:0.00087,(TDR3|864858:0.02498,(TDR3|534051:0.05835,TDR3|216894:0.02447)0.934:0.00087)0.000:0.00088)0.000:0.00088)0.991:0.00110)1.000:0.01049)0.084:0.00235,TDR3|67199:0.05347)0.000:0.00193)0.166:0.03406,(TDR3|216810:0.02446,((TDR3|144057:0.02522,TDR3|864769:0.05132)0.376:0.01251,TDR3|954489:0.00086)0.843:0.00899)0.705:0.00409)0.034:0.00252)0.000:0.00244,((TDR3|374044:0.02517,TDR3|787031:0.01246)0.000:0.00087,TDR3|864794:0.02504)0.867:0.01246)0.000:0.00291,(TDR3|786965:0.00088,(TDR3|67138:0.06379,(TDR3|533977:0.05106,TDR3|704323:0.03793)0.810:0.01128)1.000:0.00113)0.814:0.01244)0.286:0.03703,(TDR3|374040:0.05084,(TDR3|456906:0.01246,(TDR3|374123:0.06249,TDR3|954400:0.01245)0.737:0.00088)0.043:0.00089)0.805:0.02022)0.121:0.04302)0.001:0.01145)0.537:0.05522)0.000:0.00154,((TDR3|534066:0.01249,TDR3|618777:0.03768)0.917:0.01070,(TDR3|704333:0.00088,TDR3|954414:0.01246)0.917:0.00659)0.865:0.00755)0.000:0.00157)0.051:0.00217,(TDR3|618748:0.03763,TDR3|704350:0.00088)0.833:0.01249)0.085:0.00157,(((((TDR3|374093:0.27282,((((TDR3|216899:0.00088,(TDR3|216844:0.03773,TDR3|787005:0.03768)0.000:0.00088)0.979:0.00535,(TDR3|374035:0.02418,(TDR3|144093:0.01243,TDR3|864838:0.00088)0.961:0.00152)0.941:0.01034)0.808:0.00848,((TDR3|456843:0.00088,(TDR3|618732:0.02504,(TDR3|374050:0.01249,(TDR3|374048:0.01251,TDR3|374049:0.00088)0.000:0.00088)0.959:0.03777)0.000:0.00088)0.842:0.01244,(((((TDR3|374109:0.03852,TDR3|144056:0.06474)0.739:0.01187,(((TDR3|374053:0.00088,((TDR3|374028:0.02554,TDR3|954408:0.05153)0.833:0.00277,TDR3|618806:0.03755)0.912:0.00964)0.000:0.00088,(((TDR3|67163:0.05737,TDR3|533970:0.03315)0.783:0.01874,((TDR3|864827:0.01246,((TDR3|1043675:0.02515,TDR3|864829:0.04804)0.767:0.01581,(TDR3|704376:0.07066,TDR3|67191:0.06120)0.752:0.01553)0.000:0.00089)0.866:0.01295,TDR3|864792:0.02510)0.043:0.00087)0.105:0.00088,TDR3|1043707:0.00088)0.486:0.00088)0.000:0.00082,TDR3|144049:0.02506)0.000:0.00089)0.849:0.01294,((TDR3|292810:0.00088,(TDR3|374031:0.01262,(TDR3|144109:0.00088,TDR3|704356:0.06598)0.000:0.00088)0.000:0.00087)0.840:0.02158,((((TDR3|456866:0.05023,TDR3|1043678:0.03803)0.000:0.00087,(TDR3|216888:0.06290,TDR3|704332:0.08932)0.860:0.00087)0.873:0.01244,((((TDR3|954424:0.03780,((((((TDR3|67171:0.09916,TDR3|618743:0.06365)0.885:0.00087,(TDR3|374032:0.03775,(TDR3|216849:0.05064,TDR3|704319:0.01201)0.873:0.00088)0.795:0.01251)0.000:0.00088,TDR3|216865:0.01246)0.492:0.00088,(TDR3|456848:0.03699,TDR3|618768:0.02948)0.853:0.00089)0.000:0.00087,TDR3|374064:0.01247)0.016:0.00088,(TDR3|456884:0.02520,TDR3|534010:0.05113)0.771:0.01231)0.002:0.00088)0.000:0.00088,(TDR3|216847:0.02183,TDR3|534024:0.02145)0.711:0.00773)0.195:0.00089,(TDR3|533971:0.03797,TDR3|1043702:0.06401)0.765:0.01235)0.496:0.00088,(TDR3|787023:0.01361,TDR3|704364:0.00746)1.000:0.00501)0.456:0.00087)0.406:0.00087,(TDR3|144112:0.03663,TDR3|292802:0.02416)0.872:0.03268)0.813:0.01904)0.808:0.00088)0.000:0.00087,(((TDR3|1043650:0.00088,((TDR3|534064:0.02509,TDR3|704371:0.05093)0.792:0.01248,(((TDR3|533988:0.03802,((TDR3|864856:0.05312,((TDR3|144110:0.08687,(TDR3|704357:0.08865,TDR3|864839:0.12264)0.775:0.04070)0.657:0.04964,(TDR3|374062:0.00089,TDR3|786954:0.04159)0.843:0.03689)0.916:0.05047)0.752:0.01626,TDR3|456900:0.05086)0.768:0.01601)0.205:0.01342,TDR3|864831:0.05560)0.651:0.00191,TDR3|67219:0.06349)1.000:0.00111)0.000:0.00087)0.000:0.00083,TDR3|534063:0.01247)0.868:0.00595,(TDR3|456861:0.00088,TDR3|864791:0.02485)0.921:0.02406)0.764:0.01123)0.371:0.00202,(TDR3|704366:0.02443,(TDR3|534036:0.00088,(TDR3|704312:0.05065,TDR3|1043660:0.03775)0.000:0.00089)0.982:0.00111)0.787:0.01196)0.000:0.00154)0.000:0.00208)0.000:0.02746,((TDR3|533982:0.03748,(TDR3|1043679:0.04075,TDR3|1043715:0.06281)0.428:0.00086)0.855:0.00088,(TDR3|374083:0.00316,(TDR3|954373:0.03910,TDR3|954426:0.07474)0.764:0.01449)0.977:0.00946)0.792:0.01229)0.000:0.03021)0.000:0.00086,(TDR3|374114:0.02473,((TDR3|618755:0.05264,(TDR3|374074:0.00089,TDR3|704318:0.07183)0.827:0.01368)0.000:0.00089,(TDR3|534053:0.0,TDR3|534060:0.0):0.00088)0.898:0.00841)0.594:0.00620)0.626:0.01805,(TDR3|67174:0.00086,TDR3|456828:0.07461)0.796:0.03345)0.000:0.01057,(TDR3|216867:0.01246,(TDR3|618729:0.01107,TDR3|456907:0.08929)0.000:0.00162)0.776:0.01247)0.324:0.02374,(TDR3|292761:0.01516,(TDR3|864782:0.00088,(TDR3|67151:0.11850,TDR3|1043698:0.08691)0.770:0.03490)0.841:0.06718)0.859:0.03307)0.311:0.01674)0.000:0.00223)0.547:0.05273)0.161:0.02416,((((((TDR3|216879:0.0,TDR3|216881:0.0):0.05058,((((((TDR3|534002:0.01699,TDR3|786989:0.01935)0.519:0.01793,(TDR3|456895:0.02446,TDR3|534003:0.06436)0.108:0.01252)0.742:0.00087,((TDR3|1043657:0.13667,(TDR3|67129:0.11064,TDR3|787007:0.00089)0.367:0.07894)0.592:0.02765,(TDR3|374061:0.00087,TDR3|704313:0.04300)0.849:0.05075)0.476:0.00089)0.832:0.01812,(((TDR3|704351:0.00087,((TDR3|704320:0.06922,(TDR3|374019:0.03481,TDR3|292799:0.11321)0.785:0.03614)0.056:0.02472,TDR3|67208:0.04157)0.627:0.00889)0.767:0.01425,(TDR3|292781:0.01413,(((TDR3|216852:0.02528,((((TDR3|144106:0.02507,TDR3|1043689:0.01251)0.803:0.01252,(((((TDR3|456854:0.03813,(TDR3|1043711:0.01302,(TDR3|216813:0.01650,TDR3|618740:0.06624)0.840:0.00087)0.849:0.07147)0.764:0.03883,((TDR3|67147:0.03513,(TDR3|456875:0.02789,TDR3|1043651:0.05505)0.025:0.01275)0.750:0.01549,(TDR3|534044:0.07027,TDR3|787011:0.00541)0.813:0.01998)0.000:0.00088)0.588:0.00088,(TDR3|704344:0.01229,TDR3|618774:0.03828)0.761:0.01273)0.369:0.00087,TDR3|67198:0.05044)0.000:0.00089,TDR3|292777:0.01246)0.000:0.00086)0.520:0.00087,(TDR3|374067:0.01647,TDR3|954467:0.08180)0.872:0.03385)0.000:0.00087,TDR3|1043704:0.00088)0.512:0.00088)0.000:0.00087,TDR3|144053:0.03784)0.000:0.00087,(TDR3|374045:0.05082,(TDR3|533993:0.00751,TDR3|618766:0.00088)1.000:0.01772)0.796:0.01239)0.725:0.03590)0.000:0.04217)0.198:0.03056,(TDR3|704372:0.05080,((TDR3|67140:0.00086,TDR3|954454:0.06983)0.782:0.04951,TDR3|374027:0.00088)0.602:0.00087)0.775:0.01708)0.049:0.01690)0.011:0.00490,(TDR3|704330:0.02537,(TDR3|144087:0.01902,TDR3|374020:0.03419)0.785:0.01900)0.765:0.01221)0.241:0.00859,TDR3|864805:0.07526)0.358:0.01810)0.952:0.01014,(((((TDR3|292772:0.01257,TDR3|618746:0.03792)0.776:0.01241,(TDR3|787017:0.01398,(TDR3|216845:0.01319,TDR3|618749:0.01257)0.972:0.00957)1.000:0.00285)0.000:0.00089,TDR3|456834:0.03782)0.000:0.00086,TDR3|292747:0.02514)0.000:0.00087,(TDR3|864844:0.05081,(TDR3|704379:0.03780,TDR3|954437:0.02563)0.754:0.01231)0.768:0.01249)0.821:0.01244)0.749:0.00086,((TDR3|216818:0.01696,TDR3|864854:0.02444)0.765:0.02369,(TDR3|704377:0.00088,TDR3|216833:0.06232)0.862:0.01919)0.767:0.01383)0.095:0.00207,((TDR3|533998:0.08096,TDR3|534012:0.13138)0.572:0.00087,TDR3|1043726:0.06608)0.897:0.08568)0.000:0.02039,((TDR3|456837:0.00089,(TDR3|456838:0.00088,TDR3|534057:0.05004)0.950:0.00088)0.853:0.01242,((TDR3|144033:0.12531,(TDR3|704325:0.00088,TDR3|864785:0.02512)0.000:0.00089)0.850:0.01240,(((TDR3|954496:0.00088,((((((TDR3|534028:0.02525,TDR3|618797:0.03768)0.783:0.01247,((TDR3|374066:0.02501,((TDR3|67141:0.01249,TDR3|144101:0.00088)0.000:0.00088,((TDR3|216829:0.07628,(TDR3|144100:0.02493,TDR3|618754:0.01261)0.558:0.01251)0.558:0.00087,TDR3|954458:0.01253)0.000:0.00088)0.000:0.00087)0.811:0.01235,TDR3|618824:0.07983)0.075:0.00436)0.000:0.00152,TDR3|618787:0.01247)0.281:0.00152,TDR3|216866:0.05178)0.081:0.00152,(TDR3|618830:0.02456,TDR3|533983:0.00300)0.813:0.00991)0.365:0.00152,(TDR3|144088:0.05062,(((TDR3|1043709:0.03775,TDR3|292794:0.05024)0.000:0.00088,(TDR3|67148:0.00088,(TDR3|67212:0.02577,TDR3|954475:0.00115)0.924:0.01200)0.000:0.00087)1.000:0.00088,(TDR3|954497:0.06363,(TDR3|292779:0.06256,TDR3|534048:0.07776)0.756:0.01433)0.773:0.00089)0.000:0.00088)0.845:0.01245)0.456:0.00152)0.000:0.00152,((TDR3|374107:0.00088,(TDR3|704343:0.01247,(TDR3|456909:0.01248,TDR3|954406:0.01245)0.000:0.00088)1.000:0.00426)0.000:0.00176,((TDR3|704334:0.02497,(TDR3|618794:0.00087,TDR3|704335:0.05218)0.402:0.01245)0.000:0.00088,(TDR3|292782:0.02512,TDR3|618814:0.00086)0.427:0.01253)0.919:0.01080)0.843:0.00806)0.000:0.00153,(((TDR3|374079:0.01245,((TDR3|618789:0.00088,TDR3|1043693:0.00086)0.912:0.04981,TDR3|456886:0.05068)0.542:0.00087)0.833:0.01662,(((TDR3|292786:0.06390,TDR3|787002:0.02547)0.760:0.01217,(((TDR3|618786:0.01256,(((((TDR3|954444:0.08216,(TDR3|216815:0.01271,TDR3|787000:0.05063)0.986:0.00082)0.723:0.00464,TDR3|67150:0.05416)0.896:0.00743,(TDR3|374095:0.03059,(TDR3|292785:0.06528,TDR3|786956:0.02401)0.134:0.03560)0.483:0.03115)0.000:0.00088,TDR3|864843:0.03771)0.207:0.00089,(TDR3|456899:0.02580,TDR3|864784:0.03858)0.782:0.01200)0.000:0.00088)0.397:0.00088,(TDR3|533980:0.0,TDR3|533996:0.0,TDR3|954479:0.0):0.00088)0.000:0.00088,TDR3|374121:0.01245)0.000:0.00088)0.498:0.00089,TDR3|954490:0.01247)0.000:0.00088)0.881:0.06595,((((TDR3|618831:0.01251,TDR3|704390:0.00086)0.986:0.05057,(TDR3|864837:0.05052,TDR3|292746:0.01246)0.000:0.00089)0.858:0.00340,((((((((TDR3|787029:0.00087,TDR3|954372:0.00087)0.950:0.05153,(TDR3|144054:0.01865,TDR3|704310:0.03305)0.801:0.01877)0.569:0.00087,(TDR3|216878:0.02503,(((((TDR3|864845:0.05376,((((TDR3|618827:0.03722,TDR3|954427:0.00088)0.846:0.01852,TDR3|144073:0.05040)0.085:0.00089,(TDR3|1043680:0.06391,TDR3|456894:0.01278)0.780:0.01223)0.000:0.00087,(TDR3|787048:0.05087,TDR3|864859:0.00088)0.850:0.01244)0.014:0.00089)0.196:0.00087,TDR3|216876:0.01253)0.358:0.00088,(TDR3|292809:0.03538,TDR3|144034:0.02152)0.711:0.00588)0.000:0.00088,((TDR3|704315:0.12905,TDR3|1043665:0.05037)0.000:0.00086,TDR3|954398:0.00087)0.916:0.01251)0.000:0.00088,(TDR3|787001:0.03814,TDR3|864820:0.05089)0.757:0.01233)0.000:0.00089)0.180:0.00087)0.408:0.00088,((TDR3|786967:0.01615,TDR3|864823:0.02190)0.768:0.01296,(TDR3|534052:0.06879,TDR3|786993:0.06167)0.753:0.01154)0.777:0.01176)0.365:0.00088,TDR3|954448:0.01246)0.516:0.00088,TDR3|954378:0.00088)0.000:0.00087,((((TDR3|374104:0.02503,(TDR3|216812:0.11358,TDR3|534070:0.00088)0.903:0.03888)0.912:0.00089,TDR3|292774:0.02502)0.000:0.00086,TDR3|456855:0.07698)0.838:0.01979,TDR3|864822:0.02499)0.010:0.00085)0.974:0.00753,TDR3|618812:0.00088)0.033:0.00348)0.915:0.01107,((TDR3|216896:0.01360,TDR3|864826:0.03874)0.883:0.02500,((TDR3|67214:0.05049,TDR3|704352:0.02508)0.576:0.00089,((TDR3|704322:0.05059,(TDR3|456878:0.01244,TDR3|864801:0.06451)0.765:0.01249)0.674:0.00088,((TDR3|144046:0.01211,TDR3|704339:0.02459)0.988:0.00084,(TDR3|374110:0.02464,TDR3|704374:0.02493)0.908:0.00089)0.000:0.00088)0.000:0.00088)0.000:0.00088)0.818:0.00616)0.303:0.00619)0.748:0.04202)0.055:0.00705)0.077:0.00800)0.000:0.00219)0.427:0.02276)0.092:0.00410)0.068:0.04371,(((TDR3|618798:0.01246,TDR3|954395:0.00088)0.921:0.01091,(TDR3|1043661:0.05077,(TDR3|864849:0.01245,(TDR3|456880:0.01246,TDR3|704361:0.03867)0.787:0.01253)0.000:0.00088)0.921:0.00813)0.780:0.00585,((((TDR3|67127:0.05600,TDR3|618803:0.00088)0.846:0.05611,(((TDR3|1043681:0.01248,(TDR3|67142:0.01246,(TDR3|786985:0.01245,(TDR3|67131:0.06396,TDR3|216842:0.01243)0.770:0.01245)0.000:0.00088)0.000:0.00088)0.933:0.00587,(TDR3|954433:0.02501,(TDR3|1043691:0.02510,TDR3|216882:0.02495)0.000:0.00087)0.926:0.01087)0.891:0.00812,(((((TDR3|216841:0.01246,(((TDR3|292765:0.03647,TDR3|456825:0.04763)0.762:0.01738,(TDR3|618817:0.01248,(TDR3|292803:0.02499,(TDR3|618800:0.02500,(TDR3|786975:0.02508,(TDR3|374054:0.03757,(TDR3|292759:0.25959,TDR3|618756:0.03483)0.027:0.06389)0.027:0.00089)0.000:0.00088)0.160:0.00088)0.373:0.00088)0.783:0.00089)0.858:0.04920,(((TDR3|144052:0.00088,TDR3|786978:0.02699)0.800:0.01336,TDR3|67132:0.00112)0.803:0.08986,((TDR3|456891:0.0,TDR3|954393:0.0):0.00088,TDR3|1043724:0.02562)0.769:0.01234)0.175:0.00551)0.282:0.00386)0.000:0.00214,((TDR3|864857:0.00088,(TDR3|292796:0.02647,TDR3|954469:0.02461)0.894:0.00086)1.000:0.00443,(TDR3|67189:0.03816,TDR3|292788:0.01254)0.922:0.00924)0.922:0.01114)0.382:0.00531,(TDR3|954491:0.00086,(TDR3|67166:0.04326,TDR3|374055:0.10239)0.000:0.00087)0.905:0.02477)0.000:0.00246,(TDR3|618819:0.00088,TDR3|618821:0.01877)0.861:0.01876)0.060:0.00318,(((TDR3|374122:0.01245,TDR3|954477:0.00088)0.919:0.00746,((TDR3|292797:0.02523,TDR3|787043:0.01252)0.796:0.01251,(TDR3|618796:0.01247,TDR3|1043719:0.03792)0.000:0.00088)0.919:0.01076)0.772:0.00639,((((((((TDR3|618733:0.05016,TDR3|534013:0.00088)0.911:0.01201,(TDR3|534033:0.00088,TDR3|1043729:0.00088)0.663:0.00088)0.000:0.00088,(TDR3|864786:0.01458,TDR3|704355:0.03754)0.891:0.00089)0.999:0.00991,TDR3|787019:0.04384)0.000:0.00225,(((TDR3|954389:0.01244,(((TDR3|456833:0.01309,((TDR3|144041:0.00088,TDR3|292745:0.01141)0.980:0.00087,TDR3|216884:0.02504)0.111:0.00088)0.000:0.00087,TDR3|618757:0.00088)0.119:0.00088,TDR3|954485:0.01250)0.000:0.00088)0.080:0.00089,((((TDR3|954450:0.00088,(TDR3|864834:0.01333,(TDR3|618759:0.02501,TDR3|1043672:0.00088)1.000:0.00277)0.065:0.00819)0.000:0.00160,TDR3|1043667:0.06320)0.907:0.01110,(TDR3|374096:0.02500,TDR3|704384:0.00087)0.987:0.00448)0.281:0.00715,TDR3|786955:0.03843)0.096:0.00211)0.835:0.01308,((((TDR3|704328:0.00088,(TDR3|292789:0.01918,(TDR3|67162:0.06359,(TDR3|216850:0.03790,((TDR3|216838:0.06371,TDR3|216840:0.02537)0.775:0.01231,(TDR3|67149:0.00088,TDR3|533997:0.02509)0.230:0.00087)0.420:0.00088)0.351:0.00087)0.820:0.03733)0.759:0.02532)0.000:0.00086,TDR3|864818:0.01244)0.895:0.04273,TDR3|954419:0.05053)0.545:0.00088,(((TDR3|534055:0.00618,TDR3|618778:0.02625)1.000:0.00635,((TDR3|144084:0.03797,((TDR3|456842:0.06442,TDR3|954431:0.06424)0.732:0.01211,(TDR3|954374:0.05024,TDR3|954474:0.05032)0.000:0.00086)0.490:0.00087)0.000:0.00086,(TDR3|292798:0.06301,(TDR3|456852:0.06608,TDR3|1043690:0.01262)0.935:0.00886)0.996:0.00362)0.000:0.00088)0.702:0.00089,TDR3|618769:0.03763)0.863:0.01655)0.799:0.00111)0.862:0.03493)0.919:0.02857,(((TDR3|144038:0.02523,(TDR3|292801:0.11866,TDR3|704336:0.02634)0.766:0.02417)0.759:0.01262,TDR3|456832:0.02506)0.000:0.00088,((((TDR3|216885:0.02526,TDR3|954382:0.03795)0.793:0.01229,TDR3|374047:0.03784)0.000:0.00088,TDR3|618728:0.01248)0.000:0.00088,TDR3|704380:0.00088)0.000:0.00088)0.836:0.01245)0.000:0.00156,(TDR3|67135:0.01250,TDR3|67204:0.02514)0.821:0.01250)0.079:0.00271,((TDR3|787009:0.00088,(TDR3|954420:0.01247,TDR3|456879:0.03780)0.000:0.00088)0.796:0.00127,((TDR3|954440:0.01247,(TDR3|618818:0.02521,TDR3|1043732:0.00088)0.000:0.00089)0.788:0.00087,((TDR3|216895:0.01245,TDR3|787032:0.00088)0.976:0.01490,TDR3|292795:0.01285)0.010:0.00400)0.941:0.01876)0.857:0.01821)0.241:0.07399)0.076:0.01864)0.092:0.02043)0.078:0.00538)0.005:0.00155,TDR3|292748:0.01259)0.000:0.00171,((TDR3|618764:0.00088,TDR3|954455:0.01252)0.924:0.01086,(TDR3|704365:0.02530,(TDR3|786981:0.03803,TDR3|1043676:0.01383)0.787:0.01243)0.924:0.00816)0.922:0.00573)0.053:0.01259)0.006:0.00480)0.035:0.00379)0.925:0.00704)0.696:0.00126)0.770:0.00111)0.479:0.03377);
```
