## Supplementary Data 2 for "A genomic portrait of zebrafish transposable elements and their spatiotemporal embryonic expression": TDR3B.mafft.nwk

```
(((TDR3B|144230:0.02005,(TDR3B|144228:0.06335,(TDR3B|374130:0.02595,(TDR3B|67225:0.05255,TDR3B|457033:0.03180)0.400:0.01030)0.829:0.00079)0.908:0.00678)0.783:0.00698,((TDR3B|292827:0.05252,(TDR3B|787168:0.03110,((TDR3B|67332:0.03177,TDR3B|216996:0.03334)0.738:0.00986,(TDR3B|216911:0.00080,((TDR3B|216906:0.02069,((TDR3B|787051:0.01031,((((((TDR3B|374127:0.04844,TDR3B|374246:0.02118)0.803:0.02058,(TDR3B|67224:0.04783,(TDR3B|292919:0.03169,TDR3B|374153:0.03232)0.770:0.01003)0.000:0.00080)0.794:0.01514,((TDR3B|292822:0.00936,TDR3B|374165:0.07082)0.939:0.00111,((TDR3B|704479:0.03553,(TDR3B|618914:0.09745,TDR3B|704407:0.07667)0.384:0.02172)0.791:0.01684,TDR3B|292826:0.10050)0.000:0.00080)0.813:0.03149)0.802:0.00196,(TDR3B|704393:0.01104,TDR3B|534087:0.05290)0.778:0.01025)0.001:0.00105,TDR3B|144224:0.04183)0.477:0.00104,TDR3B|704395:0.01030)0.000:0.00103)0.000:0.00103,TDR3B|374247:0.04196)0.173:0.00104)0.097:0.00103,((TDR3B|374248:0.0,TDR3B|457032:0.0):0.00648,((TDR3B|704391:0.02090,TDR3B|704512:0.03138)0.000:0.00080,(TDR3B|534195:0.01028,TDR3B|457036:0.05274)0.020:0.00080)0.913:0.00925)0.842:0.00485)0.400:0.00103)0.000:0.00104)0.313:0.00104)0.000:0.00103)0.622:0.00099,(TDR3B|292824:0.01031,((TDR3B|374140:0.05626,TDR3B|292828:0.03226)0.745:0.00906,(TDR3B|374136:0.00080,TDR3B|457031:0.05255)0.972:0.04164)0.000:0.00080)0.862:0.01027)0.174:0.00077)0.335:0.00074,((TDR3B|144225:0.06134,TDR3B|374133:0.03109)0.770:0.02039,TDR3B|67226:0.03119)0.771:0.01998,(TDR3B|704509:0.06417,(((((((TDR3B|216910:0.0,TDR3B|618970:0.0):0.00080,(((TDR3B|374244:0.04277,(TDR3B|144229:0.03122,(TDR3B|292918:0.00080,((((((TDR3B|534074:0.01026,(((TDR3B|67315:0.22098,TDR3B|144151:0.10447)0.012:0.01454,TDR3B|216952:0.07408)0.904:0.04413,(((((((TDR3B|787075:0.06454,((((TDR3B|704511:0.04248,TDR3B|704487:0.13842)0.108:0.00079,((((TDR3B|618893:0.11644,((TDR3B|864882:0.05405,(TDR3B|144217:0.09773,TDR3B|216962:0.01998)0.245:0.02768)0.765:0.01248,((TDR3B|374131:0.09636,(TDR3B|618896:0.01052,(TDR3B|292832:0.05218,TDR3B|618973:0.18979)0.607:0.00078)0.901:0.01702)0.789:0.01163,(((((TDR3B|374141:0.06545,TDR3B|292894:0.05581)0.691:0.00845,TDR3B|67319:0.07637)1.000:0.00101,(((((((TDR3B|787105:0.13319,((TDR3B|457000:0.33988,TDR3B|787126:0.00080)0.629:0.08167,(TDR3B|67233:0.22771,TDR3B|787061:0.00080)0.871:0.08586)0.727:0.02035)0.535:0.03989,TDR3B|704403:0.11293)0.896:0.00103,TDR3B|67247:0.05847)0.595:0.00080,TDR3B|618965:0.12147)0.386:0.00079,(TDR3B|67246:0.05670,(TDR3B|374158:0.03608,(TDR3B|292895:0.13263,TDR3B|618931:0.07249)0.451:0.00080)0.853:0.03127)0.999:0.00079)0.373:0.00078,TDR3B|292898:0.06841)0.438:0.00079,(TDR3B|67306:0.30256,TDR3B|216956:0.05997)0.936:0.11962)0.000:0.00078)0.446:0.00080,(TDR3B|216993:0.07036,TDR3B|534101:0.09355)0.796:0.02163)0.447:0.00079,TDR3B|704505:0.09258)0.831:0.01377)0.307:0.00076)0.361:0.03228)0.061:0.00806,TDR3B|704404:0.14890)0.406:0.00144,((TDR3B|144124:0.07418,(TDR3B|216992:0.34553,TDR3B|144199:0.05174)0.153:0.00109)0.789:0.04758,((TDR3B|144222:0.04959,TDR3B|456959:0.10086)0.841:0.02400,(TDR3B|456980:0.07954,TDR3B|292903:0.21291)0.673:0.01232)0.624:0.00079)0.758:0.01057)0.704:0.00103,(((((((TDR3B|292842:0.12457,TDR3B|534135:0.04447)0.792:0.05224,((TDR3B|704425:0.06095,TDR3B|787133:0.02132)0.892:0.02955,(((((((TDR3B|292915:0.07500,(((((TDR3B|292917:0.12030,(TDR3B|144183:0.04300,TDR3B|216954:0.02119)0.772:0.01017)0.129:0.00079,(TDR3B|534145:0.06561,TDR3B|292909:0.11162)0.739:0.01169)0.000:0.00079,((TDR3B|704406:0.08574,TDR3B|787088:0.08808)0.812:0.02292,((TDR3B|787103:0.11545,(TDR3B|67253:0.02173,TDR3B|216971:0.06775)0.705:0.01116)0.280:0.00079,(TDR3B|144155:0.18474,TDR3B|787116:0.12972)0.811:0.00204)0.887:0.00080)0.834:0.01047)0.798:0.01322,(TDR3B|618843:0.03174,TDR3B|618947:0.06540)0.770:0.00997)0.757:0.01303,(((TDR3B|216917:0.04512,TDR3B|534103:0.00078)0.919:0.02027,(TDR3B|534171:0.08686,TDR3B|704430:0.25663)0.714:0.02208)0.859:0.00075,(((((TDR3B|456962:0.13869,(TDR3B|704408:0.07658,(TDR3B|457001:0.10144,TDR3B|456934:0.13609)0.727:0.00714)0.921:0.03467)0.749:0.00953,((TDR3B|704417:0.06520,TDR3B|864880:0.04010)0.776:0.01213,TDR3B|618971:0.07938)0.653:0.00081)0.037:0.00079,(TDR3B|292855:0.08637,TDR3B|292860:0.04272)0.757:0.01021)0.000:0.00080,(TDR3B|534094:0.06853,(TDR3B|864885:0.08666,(TDR3B|534110:0.15117,(TDR3B|457018:0.03452,(TDR3B|618842:0.03113,TDR3B|787129:0.05308)0.875:0.03059)0.783:0.01697)0.706:0.00794)0.740:0.00079)0.845:0.02182)0.999:0.00185,TDR3B|618861:0.04505)0.656:0.00869)0.995:0.00078)0.066:0.00159)0.055:0.00214,((TDR3B|456972:0.06635,TDR3B|456973:0.08988)0.765:0.01501,TDR3B|534109:0.08764)0.770:0.01545)0.094:0.00721,((TDR3B|787066:0.05739,TDR3B|618892:0.02420)0.783:0.01804,(TDR3B|67334:0.07861,(TDR3B|457034:0.08748,(TDR3B|216921:0.04414,TDR3B|457010:0.17233)0.723:0.00950)0.774:0.01077)0.000:0.00081)0.822:0.01083)0.000:0.00178,TDR3B|704466:0.12084)0.000:0.00186,(TDR3B|456918:0.03176,(TDR3B|67228:0.08087,TDR3B|216959:0.09761)0.998:0.00080)0.810:0.01046)0.000:0.00290,TDR3B|67335:0.07816)0.000:0.00138,(TDR3B|704397:0.01016,TDR3B|67317:0.08582)0.764:0.01049)0.000:0.00103)0.389:0.01514)0.000:0.00080,TDR3B|787083:0.12656)0.272:0.00078,(TDR3B|216915:0.10669,(TDR3B|144153:0.13223,TDR3B|704463:0.08096)0.155:0.01714)0.773:0.01027)0.164:0.00080,(TDR3B|292835:0.01022,TDR3B|374243:0.05153)0.886:0.02058)0.469:0.00080,((TDR3B|67320:0.01043,TDR3B|144202:0.02093)0.618:0.02026,(TDR3B|787081:0.08472,(TDR3B|374240:0.03199,TDR3B|456913:0.05382)0.921:0.03201)0.982:0.00079)0.886:0.01993)0.000:0.00078,((TDR3B|67250:0.04161,TDR3B|534095:0.05214)0.915:0.03059,((TDR3B|864869:0.06805,TDR3B|534146:0.06408)0.731:0.01023,TDR3B|704481:0.07814)0.000:0.00080)0.814:0.01001)0.000:0.00079)0.866:0.01476)0.394:0.00080,TDR3B|67355:0.26365)0.599:0.00080,((TDR3B|457025:0.03207,(TDR3B|216925:0.09893,TDR3B|374249:0.12892)0.381:0.01902)0.760:0.00853,((TDR3B|534189:0.08606,((TDR3B|292908:0.01997,TDR3B|787112:0.03217)0.924:0.03073,TDR3B|216944:0.02137)0.774:0.01025)0.757:0.00997,((TDR3B|864867:0.07370,TDR3B|67351:0.15105)0.794:0.02665,TDR3B|704508:0.03160)0.593:0.00079)0.169:0.00078)0.875:0.01993)0.714:0.00125)0.000:0.00117,TDR3B|144167:0.06394)0.178:0.00141,TDR3B|292920:0.09785)0.262:0.00145,(TDR3B|144188:0.05641,TDR3B|787059:0.11389)0.789:0.01839)0.475:0.01675,((TDR3B|787169:0.02165,TDR3B|534187:0.05409)0.997:0.00223,(TDR3B|374143:0.12067,TDR3B|618978:0.07550)0.739:0.01442)0.772:0.00791)0.292:0.02204,TDR3B|704454:0.08786)0.987:0.00105,(((TDR3B|787085:0.05575,(TDR3B|292851:0.12694,TDR3B|618975:0.04563)0.859:0.03023)0.824:0.01963,((TDR3B|144123:0.03213,TDR3B|456936:0.13910)0.784:0.03544,TDR3B|216916:0.05329)0.761:0.01087)0.750:0.01011,((TDR3B|144118:0.09222,TDR3B|144171:0.14739)0.842:0.06242,(TDR3B|292883:0.17193,TDR3B|618853:0.04976)0.674:0.00471)0.648:0.00078)0.836:0.01022)0.501:0.00081)0.843:0.01770)0.779:0.01779,(TDR3B|216905:0.01044,TDR3B|292881:0.07549)0.769:0.01047)0.776:0.01733,(((TDR3B|67349:0.05888,TDR3B|457023:0.19037)0.669:0.00582,((TDR3B|216994:0.07744,(TDR3B|216912:0.04200,TDR3B|534150:0.14210)0.697:0.01152)0.807:0.02339,TDR3B|216999:0.00080)0.000:0.00081)0.834:0.02267,((((((((((TDR3B|292893:0.11271,TDR3B|456982:0.14972)0.893:0.11749,TDR3B|292859:0.18235)0.309:0.00080,TDR3B|216982:0.19347)0.722:0.00960,TDR3B|704489:0.19791)0.789:0.01011,(TDR3B|67347:0.07831,((TDR3B|534157:0.12831,TDR3B|457029:0.08784)0.773:0.02175,(TDR3B|787164:0.16999,TDR3B|534181:0.17210)0.764:0.02468)0.614:0.01340)0.991:0.00080)0.845:0.01939,(((((TDR3B|374134:0.16933,TDR3B|704490:0.10521)0.656:0.02512,(TDR3B|787058:0.10149,TDR3B|787142:0.19178)0.862:0.05794)0.264:0.00079,TDR3B|292849:0.11220)0.811:0.01124,((((((TDR3B|374199:0.16096,TDR3B|787097:0.12000)0.818:0.07467,(TDR3B|67223:0.19318,(TDR3B|292863:0.42597,TDR3B|704431:0.19336)0.619:0.00078)0.114:0.02532)0.173:0.00136,(TDR3B|292829:0.13903,(TDR3B|144132:0.24354,TDR3B|704448:0.13041)0.914:0.14378)0.801:0.06594)0.727:0.00104,(TDR3B|292877:0.12920,(TDR3B|216914:0.09043,TDR3B|534072:0.10266)0.891:0.04291)0.829:0.02351)0.708:0.00101,((((TDR3B|67284:0.13798,(TDR3B|618891:0.49337,TDR3B|787139:0.00080)0.771:0.14192)0.778:0.03999,((((TDR3B|787136:0.16690,TDR3B|67309:0.07432)0.577:0.01096,TDR3B|534089:0.13009)0.615:0.00081,((((((((TDR3B|618980:0.11129,((((TDR3B|787063:0.24338,((((TDR3B|534165:0.34307,((TDR3B|67280:0.19971,TDR3B|67312:0.18016)0.764:0.03610,(TDR3B|457012:0.12492,(((TDR3B|787150:0.23625,TDR3B|216938:0.24443)0.355:0.00430,(((TDR3B|216955:0.19125,(TDR3B|618901:0.17735,(TDR3B|67229:0.35005,(TDR3B|534127:0.10557,TDR3B|618870:0.11382)0.535:0.01450)0.744:0.02372)0.054:0.00076)0.746:0.00074,((TDR3B|67227:0.17411,TDR3B|456939:0.15615)0.769:0.02578,(((((TDR3B|67313:0.15876,TDR3B|618841:0.11906)0.718:0.04098,(TDR3B|144177:0.07939,TDR3B|534093:0.22079)0.578:0.01266)0.701:0.01893,(TDR3B|144166:0.12796,(TDR3B|456947:0.20543,TDR3B|144168:0.20815)0.134:0.05574)0.802:0.05098)0.760:0.01000,((TDR3B|534125:0.22024,TDR3B|456955:0.20393)0.294:0.01820,(TDR3B|618880:0.23559,(TDR3B|704472:0.14754,TDR3B|704478:0.15134)0.537:0.01454)0.370:0.02649)0.779:0.01768)0.306:0.01190,((((TDR3B|144221:0.06141,((TDR3B|456933:0.22589,(TDR3B|67270:0.19266,TDR3B|292889:0.11185)0.615:0.03014)0.156:0.00079,((TDR3B|618900:0.15016,(TDR3B|534188:0.12297,TDR3B|618884:0.11563)0.735:0.02068)0.663:0.02599,(TDR3B|618897:0.15204,TDR3B|787141:0.08950)0.863:0.05890)0.074:0.00079)0.984:0.00626)0.474:0.00459,(TDR3B|457008:0.59079,(TDR3B|67269:0.13347,TDR3B|292840:0.05483)0.510:0.03627)0.750:0.03108)0.937:0.00188,((TDR3B|216968:0.18434,((TDR3B|618919:0.16662,TDR3B|144142:0.19015)0.669:0.01239,(TDR3B|704503:0.11800,(((TDR3B|144120:0.16753,((TDR3B|374164:0.22133,((TDR3B|618961:0.16963,(TDR3B|292884:0.13745,(TDR3B|67292:0.20365,((TDR3B|67272:0.19738,TDR3B|292867:0.33450)0.771:0.06713,(TDR3B|704499:0.13201,(TDR3B|216939:0.35187,TDR3B|534156:0.12557)0.669:0.04582)0.086:0.01904)0.814:0.02371)0.821:0.00078)0.789:0.02281)0.654:0.00931,(TDR3B|704433:0.24027,TDR3B|534133:0.18440)0.768:0.02736)0.722:0.00874)0.773:0.00080,((TDR3B|787132:0.19574,TDR3B|704412:0.17382)0.986:0.00080,(TDR3B|292869:0.09066,(TDR3B|374142:0.11702,TDR3B|216934:0.20794)0.324:0.01265)0.785:0.01430)0.827:0.01045)0.613:0.00078)0.826:0.01096,(TDR3B|704469:0.11993,((TDR3B|216932:0.16922,(TDR3B|534183:0.23822,TDR3B|787101:0.15996)0.584:0.03841)0.846:0.03769,((TDR3B|292888:0.24315,TDR3B|534176:0.10700)0.842:0.08630,(((TDR3B|787156:0.17908,(TDR3B|216974:0.08068,TDR3B|534092:0.15035)0.225:0.00866)0.084:0.01363,TDR3B|144186:0.14616)0.307:0.00643,((((TDR3B|787078:0.08891,(TDR3B|704416:0.20084,(TDR3B|618863:0.19718,TDR3B|704449:0.21577)0.288:0.05088)0.752:0.03844)0.776:0.01796,(TDR3B|144205:0.12761,TDR3B|787106:0.17463)0.742:0.03340)0.529:0.00073,TDR3B|787123:0.18157)0.780:0.03149,(TDR3B|216926:0.12146,(TDR3B|292856:0.12470,TDR3B|704411:0.19298)0.787:0.03428)0.785:0.03151)0.936:0.00079)0.000:0.00078)0.721:0.00080)0.401:0.00081)0.035:0.00078)0.047:0.00080,(TDR3B|144159:0.20924,TDR3B|534114:0.12406)0.890:0.04499)0.959:0.01884)0.426:0.00170)0.485:0.00080)0.426:0.00080,((TDR3B|704421:0.17435,TDR3B|144187:0.19379)0.743:0.03223,TDR3B|618969:0.15589)0.845:0.03119)0.419:0.00079)0.488:0.00079,((TDR3B|618869:0.24194,(TDR3B|787135:0.09806,TDR3B|704492:0.21933)0.735:0.01309)0.621:0.03673,(TDR3B|787109:0.13592,(TDR3B|144135:0.15775,TDR3B|787107:0.09227)0.060:0.01045)0.670:0.02188)0.652:0.00529)0.812:0.02020)0.532:0.00078)0.534:0.01527)0.168:0.00079,TDR3B|456945:0.21096)0.802:0.01899)0.632:0.00079,((TDR3B|216929:0.12982,(((TDR3B|704456:0.00079,TDR3B|67286:0.13357)0.835:0.10022,TDR3B|534153:0.13748)0.688:0.00441,((TDR3B|374208:0.09334,(TDR3B|534118:0.11104,TDR3B|864872:0.06182)0.981:0.15244)0.695:0.00837,(((TDR3B|374203:0.10793,((TDR3B|456990:0.12830,TDR3B|618956:0.18307)0.843:0.05921,TDR3B|292921:0.11877)0.079:0.00081)0.758:0.01225,(TDR3B|67338:0.07574,TDR3B|456979:0.10926)0.768:0.01202)0.505:0.00080,(((TDR3B|618858:0.06405,((TDR3B|144219:0.14294,(TDR3B|787152:0.03072,TDR3B|864873:0.14385)0.736:0.01470)0.925:0.04765,(TDR3B|67331:0.15583,TDR3B|787086:0.15943)0.783:0.02339)0.447:0.00078)0.838:0.03339,TDR3B|534158:0.07770)0.722:0.00081,TDR3B|457017:0.07452)0.804:0.01136)0.403:0.00079)0.464:0.00079)0.784:0.01656)0.402:0.01762,TDR3B|456958:0.27105)0.755:0.01037)0.840:0.01568)0.805:0.00080)0.068:0.00103)0.194:0.00376,TDR3B|292848:0.15685)0.783:0.00321,TDR3B|144114:0.12885)0.815:0.01814,(TDR3B|216903:0.19626,TDR3B|456932:0.24157)0.678:0.03387)0.760:0.02020)0.759:0.00903,TDR3B|704452:0.07937)0.053:0.00861,(((TDR3B|374191:0.34851,TDR3B|456919:0.21000)0.281:0.19598,TDR3B|704398:0.25177)0.903:0.12492,(TDR3B|787104:0.19017,(TDR3B|67259:0.15141,TDR3B|216927:0.22022)0.734:0.04261)0.808:0.05574)0.658:0.00731)0.791:0.01910,(((TDR3B|456968:0.17769,((((((TDR3B|374167:0.25343,TDR3B|618881:0.44227)0.317:0.06833,TDR3B|456935:0.28318)0.587:0.08549,(TDR3B|216901:0.15273,TDR3B|704414:0.22509)0.177:0.04220)0.632:0.01722,TDR3B|456922:0.20675)0.601:0.01377,(TDR3B|67237:0.21682,TDR3B|144131:0.13988)0.665:0.05421)0.071:0.01068,((TDR3B|618864:0.21559,(TDR3B|292862:0.34769,TDR3B|534111:0.15335)0.778:0.04836)0.730:0.02160,(TDR3B|456995:0.17913,(TDR3B|618877:0.16280,(TDR3B|67337:0.13040,(TDR3B|144141:0.25489,TDR3B|618868:0.27298)0.771:0.07386)0.829:0.03777)0.625:0.02383)0.551:0.02776)0.663:0.00912)0.855:0.02633)0.738:0.01083,((((TDR3B|67354:0.14332,(TDR3B|292912:0.14913,TDR3B|456975:0.15229)0.496:0.02080)0.822:0.02380,(((TDR3B|374176:0.25282,((((TDR3B|216943:0.16423,(TDR3B|374234:0.19277,TDR3B|456927:0.10663)0.876:0.10539)0.876:0.07311,(TDR3B|144140:0.22535,((TDR3B|374217:0.09512,TDR3B|456992:0.28809)0.771:0.06258,TDR3B|144227:0.20892)0.712:0.02859)0.743:0.02051)0.842:0.04035,((((TDR3B|292873:0.27767,TDR3B|456957:0.22842)0.180:0.00521,TDR3B|787079:0.37574)0.747:0.03067,((TDR3B|456956:0.15735,TDR3B|144194:0.19360)0.648:0.05322,TDR3B|292836:0.22703)0.447:0.04174)0.838:0.00080,(TDR3B|144156:0.20006,(TDR3B|144127:0.08122,TDR3B|534128:0.11631)0.000:0.00101)0.916:0.08503)0.761:0.00682)0.790:0.01176,(((TDR3B|374184:0.13119,TDR3B|704457:0.18699)0.833:0.05370,((TDR3B|618925:0.01890,TDR3B|618958:0.00079)0.610:0.17614,(TDR3B|374204:0.10367,TDR3B|216991:0.14384)0.823:0.02743)0.732:0.00719)0.005:0.01019,TDR3B|618833:0.28949)0.904:0.00103)0.990:0.00079)0.815:0.02480,(((((TDR3B|864871:0.19913,TDR3B|618866:0.19312)0.280:0.01298,TDR3B|292870:0.22276)0.000:0.00080,(TDR3B|144178:0.10107,(TDR3B|374146:0.07480,(TDR3B|456924:0.01045,TDR3B|704401:0.06400)0.000:0.00078)0.924:0.03178)0.756:0.01095)0.867:0.02100,((((((TDR3B|292890:0.27639,TDR3B|292904:0.07000)0.614:0.02147,TDR3B|618943:0.19015)0.272:0.02029,(TDR3B|534152:0.31845,(TDR3B|374174:0.21909,TDR3B|704473:0.41634)0.333:0.15407)0.819:0.08415)0.737:0.01309,TDR3B|534124:0.08539)0.790:0.01172,((TDR3B|618883:0.13462,TDR3B|787158:0.17050)0.682:0.04127,TDR3B|144196:0.07428)0.825:0.02921)0.738:0.00975,(TDR3B|787160:0.22237,(TDR3B|292885:0.07336,TDR3B|787151:0.16342)0.755:0.02119)0.607:0.00603)0.951:0.03513)0.963:0.00080,((((TDR3B|704495:0.03718,TDR3B|704496:0.02391)0.994:0.15905,(TDR3B|144214:0.15480,TDR3B|534100:0.24093)0.088:0.00080)0.940:0.07648,((((TDR3B|374182:0.42684,TDR3B|67268:0.17259)0.807:0.05790,(TDR3B|457030:0.13934,TDR3B|67267:0.16338)0.753:0.01933)0.746:0.02398,(TDR3B|67234:0.16882,TDR3B|374214:0.12085)0.569:0.03267)0.738:0.03233,((TDR3B|144117:0.31591,(TDR3B|67343:0.18029,TDR3B|144204:0.19303)0.125:0.01367)0.989:0.00080,((TDR3B|67222:0.21714,((TDR3B|534090:0.22196,TDR3B|534091:0.19132)0.879:0.08759,(TDR3B|67333:0.34924,TDR3B|374169:0.20085)0.862:0.18146)0.265:0.04556)0.660:0.01747,TDR3B|534104:0.20071)0.775:0.02427)0.799:0.00965)0.431:0.00080)0.769:0.00951,(((TDR3B|534177:0.15466,TDR3B|67244:0.12641)0.749:0.01691,(TDR3B|787071:0.18995,TDR3B|292839:0.17743)0.748:0.01978)0.677:0.00079,(TDR3B|534163:0.16558,TDR3B|864887:0.19824)0.695:0.01344)0.882:0.02494)0.294:0.00080)0.803:0.01050)0.656:0.01027,((TDR3B|374144:0.07891,(TDR3B|534086:0.07603,((TDR3B|534081:0.04544,(TDR3B|534085:0.02643,(TDR3B|534083:0.01604,TDR3B|534084:0.04417)0.532:0.01562)0.020:0.00078)0.880:0.02101,(TDR3B|534080:0.01807,TDR3B|534082:0.05525)0.813:0.01483)0.225:0.01488)0.863:0.03532)0.737:0.01138,(((((((TDR3B|292858:0.20115,TDR3B|374170:0.10407)0.437:0.06998,(TDR3B|292922:0.19438,TDR3B|704484:0.14947)0.650:0.00079)0.872:0.04664,(TDR3B|144223:0.00080,((TDR3B|456948:0.13227,(TDR3B|292864:0.19080,(TDR3B|67325:0.24597,TDR3B|374149:0.10640)0.772:0.07305)0.789:0.04704)0.727:0.01995,((((((TDR3B|374187:0.15521,((TDR3B|292837:0.21994,(TDR3B|292853:0.11498,TDR3B|864884:0.08625)0.868:0.06440)0.876:0.06263,(TDR3B|374219:0.14164,(TDR3B|292911:0.41819,TDR3B|374171:0.17852)0.625:0.03414)0.778:0.04879)0.726:0.02413)0.761:0.02151,(((TDR3B|216919:0.25286,((TDR3B|374221:0.34853,(TDR3B|374179:0.82016,(TDR3B|534144:0.33843,TDR3B|374224:0.06365)0.126:0.05464)0.708:0.03332)0.714:0.00079,(TDR3B|144162:0.11373,TDR3B|618898:0.13883)0.748:0.01790)0.724:0.02449)0.850:0.08463,(TDR3B|292905:0.05666,TDR3B|787113:0.17721)0.767:0.11511)0.733:0.02769,((TDR3B|216942:0.33454,TDR3B|534130:0.21893)0.841:0.00079,((TDR3B|457028:0.14813,TDR3B|787154:0.18902)0.773:0.05395,(TDR3B|216969:0.21851,(TDR3B|67298:0.26237,TDR3B|144201:0.23862)0.775:0.05138)0.730:0.02432)0.886:0.04336)0.753:0.01513)0.412:0.03034)0.973:0.00079,(TDR3B|292838:0.36552,TDR3B|374193:0.32271)0.799:0.08547)0.150:0.00079,(((TDR3B|704483:0.35345,((TDR3B|374166:0.09294,(TDR3B|704440:0.16115,TDR3B|457002:0.12789)0.731:0.03571)0.763:0.02677,((TDR3B|456976:0.14618,(TDR3B|618941:0.16870,TDR3B|787153:0.17405)0.324:0.01540)0.918:0.09172,TDR3B|704437:0.19689)0.738:0.03638)0.096:0.00082)0.554:0.01924,(TDR3B|456921:0.27714,(TDR3B|704485:0.15913,(TDR3B|144130:0.26844,TDR3B|787122:0.15053)0.080:0.03908)0.893:0.13081)0.681:0.01219)0.737:0.01617,((((TDR3B|216940:0.14994,TDR3B|704475:0.29592)0.755:0.05614,(TDR3B|374147:0.18030,(TDR3B|67293:0.16702,TDR3B|216967:0.12657)0.695:0.02502)0.004:0.00078)0.790:0.01501,((TDR3B|67321:0.55665,TDR3B|704465:0.14523)0.608:0.16450,TDR3B|787108:0.67286)0.619:0.02361)0.629:0.00915,(TDR3B|704427:0.41719,TDR3B|216990:0.09308)0.580:0.01617)0.777:0.01414)0.722:0.01130)0.754:0.01567,(((TDR3B|67329:0.18295,TDR3B|534168:0.11435)0.842:0.03698,((TDR3B|67236:0.07348,TDR3B|456916:0.15224)0.876:0.05757,(TDR3B|216964:0.13922,(TDR3B|456998:0.10035,TDR3B|618940:0.05579)0.449:0.01667)0.728:0.02023)0.325:0.00079)0.231:0.01494,(TDR3B|292910:0.30242,TDR3B|456950:0.14604)0.843:0.07852)0.626:0.00673)0.755:0.01380,((TDR3B|618889:0.24622,TDR3B|67255:0.20549)0.717:0.01313,((TDR3B|374137:0.16701,(((TDR3B|704462:0.05442,(TDR3B|144172:0.11163,TDR3B|787093:0.20264)0.804:0.08908)0.840:0.05388,(TDR3B|292825:0.25835,TDR3B|787095:0.14751)0.608:0.05679)0.308:0.01069,(TDR3B|704445:0.09731,(TDR3B|67340:0.23749,TDR3B|456960:0.14241)0.086:0.04486)0.461:0.04335)0.521:0.05112)0.173:0.00141,((TDR3B|374160:0.12224,TDR3B|618950:0.27721)0.788:0.08883,((TDR3B|144193:0.15171,TDR3B|618924:0.15174)0.597:0.04868,((TDR3B|144122:0.16842,TDR3B|704470:0.26387)0.398:0.00359,TDR3B|618959:0.20484)0.953:0.00142)0.338:0.02076)0.495:0.00079)0.889:0.02948)0.674:0.00835)0.081:0.00079)0.451:0.02188)0.274:0.00608)0.968:0.00103,(((TDR3B|534136:0.09985,TDR3B|618930:0.37457)0.850:0.12249,(TDR3B|618862:0.21918,TDR3B|618908:0.17504)0.000:0.00079)0.800:0.02063,((TDR3B|216936:0.16995,(((TDR3B|144208:0.19380,TDR3B|704438:0.00081)0.971:0.10453,(TDR3B|457035:0.17219,((TDR3B|374233:0.20529,TDR3B|618836:0.12655)0.863:0.12962,(TDR3B|67310:0.16835,TDR3B|456912:0.20270)0.173:0.06044)0.283:0.02161)0.571:0.04407)0.766:0.03709,TDR3B|216953:0.32481)0.373:0.02223)0.760:0.06563,TDR3B|787072:0.12309)0.790:0.02314)0.751:0.00995)0.783:0.02009,(TDR3B|67261:0.13066,TDR3B|292850:0.20808)0.832:0.07227)0.664:0.01109,(TDR3B|292880:0.18165,(TDR3B|618967:0.10463,(TDR3B|67342:0.14649,(TDR3B|374128:0.15529,TDR3B|787062:0.12470)0.747:0.05010)0.268:0.04738)0.705:0.00138)0.782:0.04043)0.366:0.00079,(TDR3B|292891:0.17291,TDR3B|534185:0.08273)0.891:0.05049)0.806:0.03719)0.050:0.00103)0.068:0.00141)0.147:0.00621,(((((TDR3B|618946:0.12678,(TDR3B|216931:0.07786,TDR3B|618871:0.18647)0.891:0.06107)0.722:0.01102,TDR3B|787143:0.14753)0.117:0.01733,TDR3B|618906:0.12670)0.000:0.00143,((TDR3B|787067:0.09693,((TDR3B|292916:0.22362,(TDR3B|67322:0.17532,TDR3B|374229:0.26639)0.157:0.02199)0.758:0.02858,TDR3B|704486:0.11915)0.751:0.03383)0.752:0.02400,(TDR3B|618912:0.14839,TDR3B|374145:0.14956)0.710:0.01490)0.624:0.00657)0.647:0.00078,(TDR3B|67254:0.28272,(TDR3B|144158:0.11420,TDR3B|456969:0.18517)0.837:0.04973)0.641:0.00710)0.812:0.01503)0.281:0.02939,(((TDR3B|144209:0.20679,TDR3B|787146:0.12801)0.684:0.02082,TDR3B|534186:0.16812)0.698:0.01483,((TDR3B|704423:0.21629,TDR3B|704501:0.16729)0.505:0.05177,TDR3B|787124:0.36970)0.682:0.02727)0.336:0.00169)0.766:0.00103)0.352:0.00079,(TDR3B|456937:0.29306,TDR3B|618974:0.23716)0.787:0.05238)0.496:0.02537)0.660:0.01803)0.489:0.00103,((TDR3B|67265:0.16313,TDR3B|144180:0.16974)0.804:0.04726,(TDR3B|144212:0.15183,TDR3B|704510:0.12563)0.883:0.05233)0.311:0.01203)0.823:0.03478,((((TDR3B|67287:0.13236,(TDR3B|67339:0.17143,TDR3B|374181:0.22705)0.888:0.06997)0.000:0.00103,TDR3B|618860:0.19642)0.772:0.02664,(TDR3B|292882:0.26472,TDR3B|618845:0.17079)0.726:0.02196)0.719:0.01289,((((TDR3B|144119:0.13071,(TDR3B|144210:0.00080,TDR3B|704453:0.21485)0.954:0.18050)0.779:0.05907,((TDR3B|374162:0.14858,TDR3B|374209:0.12283)0.656:0.02790,(TDR3B|67300:0.32557,(TDR3B|534073:0.13869,TDR3B|534108:0.16035)0.688:0.01542)0.382:0.02523)0.715:0.01379)0.066:0.02360,TDR3B|618857:0.17555)0.506:0.00079,(TDR3B|787057:0.28770,(TDR3B|618917:0.30998,(TDR3B|787140:0.15900,(TDR3B|618852:0.20577,((TDR3B|67256:0.25510,TDR3B|704480:0.24960)0.201:0.04137,TDR3B|67305:0.22526)0.679:0.00079)0.301:0.02544)0.689:0.00370)0.775:0.01201)0.741:0.00936)0.315:0.00081)0.776:0.01886)0.670:0.00486,(TDR3B|216983:0.12889,TDR3B|374138:0.12196)0.862:0.04550)0.000:0.00105,TDR3B|67330:0.14614)0.228:0.00469,((((TDR3B|787065:0.16794,(TDR3B|618936:0.15459,TDR3B|787161:0.18943)0.726:0.01717)0.320:0.01775,(TDR3B|456923:0.10554,(TDR3B|144116:0.09830,TDR3B|292820:0.14720)0.694:0.01686)0.715:0.01005)0.808:0.01153,((((((((TDR3B|216941:0.19962,TDR3B|534126:0.13537)0.431:0.05881,TDR3B|534088:0.10533)0.642:0.07275,(TDR3B|618876:0.29682,TDR3B|534143:0.08704)0.830:0.06597)0.744:0.02362,((TDR3B|534151:0.18209,(TDR3B|216986:0.17144,TDR3B|787117:0.08249)0.550:0.00074)0.572:0.02561,(TDR3B|67348:0.11375,(TDR3B|374223:0.19994,TDR3B|618977:0.10913)0.179:0.01148)0.152:0.00081)0.852:0.02051)0.741:0.01175,(((TDR3B|67271:0.10312,TDR3B|67263:0.08743)0.823:0.01978,(((TDR3B|216963:0.17545,TDR3B|456952:0.30425)0.767:0.03851,((TDR3B|67328:0.15500,(((TDR3B|374235:0.21953,(TDR3B|67251:0.40251,TDR3B|618902:0.24530)0.715:0.06815)0.659:0.02301,TDR3B|144216:0.27802)0.561:0.01744,(TDR3B|618911:0.26122,TDR3B|456974:0.24544)0.782:0.05541)0.882:0.06443)0.372:0.00869,TDR3B|534120:0.10680)0.254:0.00453)0.756:0.01302,((((((TDR3B|144195:0.09500,TDR3B|456954:0.17182)0.787:0.03524,(TDR3B|618867:0.15715,(TDR3B|787050:0.14324,TDR3B|787070:0.07843)0.741:0.00975)0.739:0.01175)0.762:0.01292,((TDR3B|456963:0.11208,TDR3B|704455:0.12196)0.782:0.05774,(TDR3B|216923:0.15421,((TDR3B|144176:0.26741,TDR3B|704464:0.11336)0.770:0.00074,TDR3B|618929:0.10926)0.743:0.04172)0.791:0.02168)0.347:0.00079)0.720:0.00079,(TDR3B|534159:0.07614,(TDR3B|144184:0.09558,TDR3B|216949:0.08548)0.832:0.00078)0.798:0.01040)0.363:0.00079,(((TDR3B|534142:0.11203,TDR3B|704415:0.10309)0.768:0.01875,((TDR3B|67239:0.09414,TDR3B|456988:0.20533)0.406:0.02528,(TDR3B|618926:0.10031,TDR3B|704460:0.07961)0.741:0.01572)0.656:0.01045)0.763:0.00940,((((TDR3B|144165:0.14533,(TDR3B|534175:0.10584,(TDR3B|618957:0.12552,(TDR3B|787090:0.12670,TDR3B|144197:0.12626)0.268:0.01271)0.857:0.03293)0.863:0.01550)0.510:0.00078,TDR3B|456967:0.09057)0.758:0.01044,(TDR3B|292834:0.08563,TDR3B|534119:0.08755)0.845:0.04370)0.752:0.00956,TDR3B|144115:0.14593)0.018:0.00077)0.793:0.01021)0.365:0.00079,(TDR3B|704394:0.19205,(TDR3B|216978:0.05614,TDR3B|704504:0.30290)0.042:0.01382)0.962:0.12487)0.000:0.00080)0.791:0.01509)0.812:0.01505,(TDR3B|618951:0.17911,TDR3B|704442:0.15417)0.817:0.04985)0.931:0.00077)0.520:0.00892,(((TDR3B|534096:0.24014,TDR3B|704497:0.27071)0.695:0.02399,(((((TDR3B|618910:0.18169,TDR3B|704446:0.08009)0.628:0.00612,(TDR3B|787099:0.13876,(TDR3B|704409:0.07541,(((TDR3B|787092:0.30872,(TDR3B|216918:0.11839,TDR3B|704477:0.23059)0.452:0.00080)0.857:0.03626,(TDR3B|456996:0.20527,TDR3B|457005:0.09813)0.598:0.04172)0.231:0.00076,TDR3B|787073:0.08648)0.733:0.00081)0.852:0.03433)0.971:0.00078)0.830:0.03438,((((TDR3B|67341:0.18058,TDR3B|534097:0.06837)0.144:0.00080,(TDR3B|618934:0.06360,(((TDR3B|67241:0.15687,TDR3B|456971:0.15715)0.392:0.03136,(TDR3B|374241:0.28887,((TDR3B|67303:0.22299,TDR3B|144170:0.13277)0.900:0.08344,(TDR3B|374228:0.10647,(TDR3B|534155:0.11355,TDR3B|618882:0.11344)0.841:0.03515)0.655:0.01097)0.717:0.02035)0.705:0.00931)0.636:0.00080,(TDR3B|456928:0.15416,TDR3B|618935:0.15991)0.789:0.02411)0.009:0.00080)0.674:0.01138)0.789:0.01250,((TDR3B|704443:0.12976,((TDR3B|67266:0.13588,(TDR3B|534169:0.17386,TDR3B|787166:0.19846)0.710:0.01234)0.717:0.01092,(TDR3B|457004:0.09795,((TDR3B|292900:0.40140,TDR3B|534138:0.09831)0.760:0.07880,TDR3B|534173:0.07248)0.741:0.01399)0.723:0.01881)0.810:0.02909)0.691:0.00079,((TDR3B|618850:0.07927,(TDR3B|216950:0.26932,TDR3B|374192:0.13441)0.789:0.04935)0.757:0.02214,TDR3B|618918:0.23088)0.664:0.01181)0.341:0.00080)0.019:0.00079,((TDR3B|144174:0.15279,(TDR3B|144220:0.11087,(((TDR3B|144150:0.43158,TDR3B|618855:0.44539)0.747:0.09164,TDR3B|374172:0.40577)0.529:0.10991,TDR3B|292844:0.25619)0.682:0.03116)0.866:0.08642)0.705:0.02444,((TDR3B|787076:0.50229,(TDR3B|292866:0.39286,TDR3B|618872:0.34082)0.564:0.08487)0.771:0.08960,(TDR3B|67248:0.11335,TDR3B|144163:0.12982)0.829:0.03007)0.630:0.02106)0.938:0.00076)0.769:0.01823)0.799:0.01741,(TDR3B|216980:0.08946,(TDR3B|216970:0.21355,TDR3B|374150:0.00080)0.770:0.13693)0.764:0.10127)0.464:0.00079,(TDR3B|144200:0.18638,(TDR3B|374238:0.10683,TDR3B|534190:0.11192)0.840:0.06492)0.850:0.03890)0.692:0.00722)0.713:0.01630,((((TDR3B|144134:0.34230,((TDR3B|144190:0.21967,TDR3B|374222:0.12227)0.740:0.02554,((TDR3B|144160:0.14620,TDR3B|292843:0.26854)0.760:0.04759,TDR3B|374196:0.16196)0.639:0.00498)0.727:0.01886)0.928:0.00102,(TDR3B|457019:0.23352,(TDR3B|144152:0.17711,TDR3B|704461:0.21955)0.771:0.07149)0.744:0.02824)0.714:0.00079,(TDR3B|704432:0.25233,TDR3B|704498:0.16732)0.872:0.15877)0.855:0.04920,((TDR3B|704400:0.12671,TDR3B|704476:0.25049)0.192:0.03740,TDR3B|618849:0.19800)0.772:0.03006)0.736:0.02508)0.504:0.00806)0.505:0.00793,(TDR3B|457020:0.13852,TDR3B|618953:0.11935)0.811:0.02578)0.863:0.01219,(((((((TDR3B|704435:0.18277,TDR3B|534174:0.12813)1.000:0.00078,((TDR3B|704450:0.20181,(TDR3B|144145:0.19917,TDR3B|787102:0.07927)0.727:0.01801)0.785:0.01052,(TDR3B|456944:0.16863,TDR3B|534099:0.07219)0.745:0.01943)0.723:0.00842)0.825:0.01047,(((TDR3B|292845:0.21620,TDR3B|374202:0.15184)0.935:0.08126,(((TDR3B|534140:0.16984,TDR3B|787159:0.10622)0.711:0.01012,(TDR3B|67327:0.11774,TDR3B|144173:0.21029)0.733:0.01592)0.605:0.01251,TDR3B|618949:0.13088)0.995:0.00140)0.165:0.00079,((TDR3B|216913:0.16824,TDR3B|374183:0.16879)0.793:0.04494,TDR3B|374189:0.23969)0.732:0.01835)0.565:0.00079)0.666:0.00080,(TDR3B|618848:0.26484,(TDR3B|216924:0.19681,TDR3B|864886:0.11984)0.672:0.03669)0.736:0.00926)0.499:0.00797,TDR3B|704418:0.23281)0.767:0.03005,((((((TDR3B|374220:0.14459,(TDR3B|618955:0.01465,TDR3B|704424:0.23882)0.771:0.02727)0.857:0.04255,(TDR3B|67311:0.09713,(TDR3B|864875:0.09181,TDR3B|534148:0.08160)0.809:0.01906)0.261:0.00079)0.439:0.00987,TDR3B|618964:0.16516)0.766:0.01092,(((TDR3B|618879:0.06514,TDR3B|67238:0.09361)0.753:0.00851,((TDR3B|374215:0.12199,(TDR3B|618873:0.04507,TDR3B|704419:0.12186)0.675:0.00891)0.490:0.00080,TDR3B|456986:0.08702)0.758:0.01035)0.824:0.01030,((TDR3B|704482:0.12561,TDR3B|292907:0.30254)0.852:0.07846,(((TDR3B|618886:0.28398,TDR3B|374226:0.09649)0.779:0.08382,((TDR3B|67350:0.59706,TDR3B|374159:0.32539)0.800:0.10500,TDR3B|787082:0.13734)0.813:0.04495)0.447:0.00078,((TDR3B|787147:0.30104,(TDR3B|67296:0.22458,(TDR3B|534106:0.30180,(TDR3B|292897:0.20229,TDR3B|67356:0.14588)0.283:0.03047)0.683:0.14968)0.981:0.23829)0.358:0.05207,TDR3B|787167:0.18994)0.799:0.02146)0.918:0.03780)0.740:0.01354)0.501:0.00078)0.300:0.00079,(((((TDR3B|67279:0.18209,TDR3B|456917:0.22238)0.807:0.03368,TDR3B|534132:0.11260)0.586:0.00080,(TDR3B|374207:0.05787,(TDR3B|456999:0.04357,TDR3B|618844:0.09586)0.694:0.01835)0.239:0.01333)0.720:0.01003,(((TDR3B|144191:0.14604,TDR3B|787056:0.09394)0.825:0.02498,(TDR3B|374211:0.15847,TDR3B|787145:0.19348)0.787:0.03246)0.808:0.00080,(((TDR3B|144215:0.31399,TDR3B|534180:0.08252)0.881:0.05879,(TDR3B|292875:0.58736,TDR3B|292871:0.14250)0.801:0.05912)0.753:0.01745,TDR3B|456953:0.12556)0.989:0.00080)0.297:0.00078)0.000:0.00079,(((TDR3B|67314:0.11557,TDR3B|457022:0.16624)0.732:0.02041,((TDR3B|216975:0.14476,(TDR3B|534179:0.24432,TDR3B|534193:0.17144)0.639:0.08442)0.754:0.03720,TDR3B|618923:0.07995)0.772:0.03424)0.748:0.01234,(TDR3B|292833:0.29633,((TDR3B|864877:0.09588,TDR3B|864878:0.05819)0.871:0.07850,TDR3B|787064:0.09178)0.258:0.01108)0.832:0.05871)0.856:0.00080)0.835:0.00853)0.782:0.01908,TDR3B|67345:0.12804)0.618:0.00449)0.780:0.01725,(TDR3B|67245:0.14572,((TDR3B|618952:0.19784,(TDR3B|292831:0.14904,(TDR3B|534131:0.08321,TDR3B|534178:0.04723)0.769:0.02399)0.481:0.01434)0.722:0.00853,(((((TDR3B|618839:0.12285,(TDR3B|456943:0.21527,(TDR3B|144203:0.04772,TDR3B|618942:0.16459)0.281:0.01046)0.844:0.02169)0.000:0.00079,(TDR3B|216989:0.12983,TDR3B|67295:0.16845)0.648:0.00850)0.879:0.02090,(((TDR3B|216976:0.11167,TDR3B|618915:0.08815)0.791:0.02523,TDR3B|864874:0.10791)0.707:0.00079,(TDR3B|144148:0.16794,TDR3B|374225:0.10206)0.863:0.03439)0.648:0.01352)0.953:0.00078,TDR3B|374195:0.07502)0.812:0.01428,(TDR3B|67336:0.13482,TDR3B|67260:0.08137)0.692:0.00521)0.920:0.01131)1.000:0.00078)0.881:0.03030)0.342:0.00080)0.990:0.06044)0.979:0.00078,((TDR3B|374212:0.14828,TDR3B|704491:0.14609)0.811:0.05752,TDR3B|787060:0.09910)0.772:0.02571)0.801:0.01010)0.819:0.04086,((TDR3B|457014:0.10804,(((((((TDR3B|292896:0.20972,(TDR3B|292878:0.13568,TDR3B|618916:0.16933)0.721:0.02273)0.067:0.03401,(((TDR3B|374190:0.21072,TDR3B|704451:0.34974)0.420:0.08784,(TDR3B|292865:0.27860,((TDR3B|456940:0.22556,TDR3B|374161:0.29072)0.206:0.04199,TDR3B|787119:0.26820)0.805:0.06961)0.695:0.01877)0.713:0.01316,(((TDR3B|457013:0.12935,(TDR3B|144136:0.13616,(TDR3B|67302:0.09717,TDR3B|618859:0.29917)0.839:0.26431)0.815:0.08750)0.689:0.00928,((TDR3B|216946:0.32007,TDR3B|618909:0.11633)0.716:0.03477,((TDR3B|374173:0.18393,(TDR3B|374200:0.17685,TDR3B|787162:0.13265)0.873:0.10595)0.623:0.03107,((TDR3B|618905:0.25263,TDR3B|704402:0.23337)0.748:0.07493,(TDR3B|787121:0.27454,TDR3B|864868:0.13430)0.908:0.11346)0.708:0.02212)0.768:0.01763)0.774:0.01735)0.754:0.01115,((TDR3B|144192:0.15858,TDR3B|534147:0.17991)0.796:0.02891,(((((TDR3B|456983:0.46170,TDR3B|456977:0.17798)0.413:0.00137,TDR3B|534102:0.22577)0.127:0.02707,TDR3B|67283:0.39093)0.365:0.00105,(TDR3B|144121:0.58033,TDR3B|456964:0.07208)0.642:0.21194)0.765:0.02407,(((TDR3B|787100:0.18954,TDR3B|456925:0.26654)0.699:0.05277,(TDR3B|292906:0.13327,(TDR3B|374132:0.08683,TDR3B|618944:0.17859)0.733:0.02871)0.823:0.02769)0.755:0.01625,(TDR3B|618913:0.25531,(TDR3B|216948:0.31164,(TDR3B|67274:0.16469,(TDR3B|67273:0.21477,TDR3B|67275:0.14253)0.783:0.04118)0.985:0.21483)0.458:0.02564)0.845:0.04506)0.742:0.01061)0.152:0.00080)0.863:0.01269)0.801:0.00078)0.971:0.01738)0.776:0.00104,(TDR3B|374242:0.21477,((((TDR3B|787115:0.16866,(((TDR3B|67290:0.20114,(TDR3B|67301:0.32023,TDR3B|704474:0.20699)0.738:0.03155)0.648:0.00787,TDR3B|534184:0.22017)0.749:0.02311,(TDR3B|618865:0.04843,TDR3B|787170:0.36305)0.912:0.20637)0.412:0.02572)0.521:0.00103,((TDR3B|618847:0.19191,TDR3B|704410:0.18320)0.752:0.04393,((TDR3B|292872:0.19144,TDR3B|787138:0.22241)0.728:0.02786,(TDR3B|704467:0.18573,(TDR3B|618899:0.22509,(((TDR3B|216957:0.15627,TDR3B|374230:0.06842)0.744:0.01153,TDR3B|704436:0.11741)0.759:0.01310,TDR3B|67276:0.09820)0.761:0.01954)0.768:0.02578)0.781:0.01587)0.676:0.00640)0.886:0.04304)0.744:0.01763,(((((((TDR3B|67262:0.31967,(TDR3B|374185:0.53993,TDR3B|457024:0.06090)0.765:0.08567)0.783:0.05643,TDR3B|292879:0.16493)0.667:0.05397,((TDR3B|374156:0.25051,(TDR3B|534079:0.18455,TDR3B|787074:0.24458)0.277:0.00912)0.908:0.10261,((TDR3B|67249:0.03965,TDR3B|374194:0.13043)0.852:0.07894,(TDR3B|864883:0.14174,(TDR3B|292876:0.12870,TDR3B|456951:0.20663)0.815:0.07912)0.678:0.02191)0.736:0.02421)0.233:0.01739)0.637:0.01097,((TDR3B|704468:0.26781,((((TDR3B|216981:0.31058,TDR3B|864876:0.26943)0.000:0.05494,(((((TDR3B|864866:0.56419,((TDR3B|292914:0.25177,(TDR3B|216987:0.25137,TDR3B|457021:0.13260)0.598:0.02753)0.871:0.07151,(TDR3B|456931:0.28604,(TDR3B|704444:0.26731,(TDR3B|144211:0.29624,TDR3B|534149:0.26614)0.319:0.00078)0.442:0.05212)0.981:0.20428)0.428:0.05748)0.862:0.07633,((TDR3B|704459:0.31368,TDR3B|787096:0.21897)0.915:0.18012,TDR3B|67326:0.16742)0.601:0.02546)0.760:0.10883,TDR3B|534191:0.70885)0.888:0.18279,(TDR3B|216997:0.32106,TDR3B|618968:0.21282)0.844:0.18142)0.791:0.05796,(TDR3B|67258:0.54184,(TDR3B|144149:0.64915,TDR3B|292852:0.34230)0.364:0.15524)0.000:0.00079)0.514:0.03324)0.785:0.02753,(((((((TDR3B|534107:0.72034,TDR3B|216958:0.25217)0.786:0.18067,TDR3B|787077:0.36428)0.017:0.01170,TDR3B|456994:0.39963)0.616:0.05833,(TDR3B|787137:0.47868,(TDR3B|534166:0.00079,TDR3B|534167:0.00080)1.000:0.60274)0.622:0.02649)0.791:0.03970,TDR3B|216966:0.30962)0.848:0.07132,TDR3B|534129:0.28011)0.079:0.00079,(TDR3B|144144:0.43626,((TDR3B|787149:0.46137,((TDR3B|704434:0.19420,(TDR3B|292886:0.43621,TDR3B|144146:0.82246)0.751:0.20194)0.648:0.25999,(TDR3B|787165:0.46949,(TDR3B|374186:0.27919,(TDR3B|618903:0.07284,TDR3B|787084:0.25703)0.057:0.01591)0.903:0.14595)0.708:0.07056)0.365:0.13142)0.781:0.05582,TDR3B|787120:0.37096)0.608:0.02405)0.509:0.02037)0.753:0.01577)0.799:0.00080,(TDR3B|216922:0.13730,TDR3B|374175:0.18001)0.928:0.09700)0.573:0.05583)0.742:0.02788,(((((TDR3B|216928:0.30891,TDR3B|704488:0.19233)0.758:0.09838,TDR3B|787130:0.24133)0.128:0.00103,TDR3B|374168:0.30714)0.810:0.03349,(TDR3B|144143:0.20027,TDR3B|534137:0.21963)0.756:0.03252)0.768:0.02325,(TDR3B|456914:0.30818,(TDR3B|67318:0.14828,TDR3B|144133:0.23964)0.876:0.08769)0.696:0.01465)0.568:0.00607)0.781:0.02894)0.710:0.00074,(((TDR3B|618878:0.22736,(TDR3B|216951:0.21555,TDR3B|618972:0.17394)0.708:0.01824)0.753:0.02688,((TDR3B|67291:0.14930,TDR3B|456930:0.15952)0.658:0.01876,((TDR3B|374188:0.18522,TDR3B|292861:0.22713)0.634:0.00078,(TDR3B|67232:0.18348,((TDR3B|618851:0.23333,(TDR3B|67308:0.15932,TDR3B|456949:0.15903)0.697:0.00362)0.000:0.00079,TDR3B|787118:0.08996)0.760:0.02224)0.694:0.00079)0.816:0.07364)0.911:0.09106)0.750:0.01204,TDR3B|787148:0.26609)0.740:0.01442)0.888:0.00081,((TDR3B|618963:0.18758,(TDR3B|67231:0.19117,TDR3B|618921:0.17484)0.543:0.04596)0.817:0.00079,TDR3B|67289:0.28046)0.839:0.03911)0.815:0.02415,(((TDR3B|534122:0.11870,(TDR3B|618904:0.40939,TDR3B|704413:0.12392)0.373:0.02357)0.727:0.05616,TDR3B|618937:0.39633)0.771:0.03987,((TDR3B|292901:0.06144,((TDR3B|374129:0.16107,((TDR3B|457009:0.24628,TDR3B|618874:0.30980)0.850:0.00079,(TDR3B|456981:0.26857,TDR3B|618856:0.19541)0.759:0.03543)0.797:0.02431)0.738:0.02032,(TDR3B|618945:0.09936,(TDR3B|618927:0.22079,((TDR3B|534075:0.20888,TDR3B|864888:0.26353)0.733:0.09387,TDR3B|787087:0.29851)0.233:0.00709)0.527:0.00609)0.509:0.00626)0.388:0.00103)0.201:0.00102,TDR3B|292902:0.04252)0.963:0.00965)0.784:0.01116)0.445:0.00079)0.520:0.00104,(TDR3B|374213:0.09784,(TDR3B|67235:0.24075,(TDR3B|216988:0.19079,TDR3B|374218:0.14449)0.791:0.03739)0.772:0.01206)0.849:0.02422)0.028:0.00142)0.874:0.02228)0.675:0.03557,((TDR3B|456961:0.12102,TDR3B|618846:0.24034)0.781:0.03316,(TDR3B|374157:0.09370,TDR3B|618894:0.19645)0.371:0.00720)0.863:0.02208)0.076:0.00080,(((TDR3B|374239:0.20934,(TDR3B|216933:0.09603,TDR3B|374177:0.13993)0.677:0.05414)0.859:0.04886,(TDR3B|704439:0.15068,TDR3B|534116:0.16273)0.728:0.01002)0.856:0.02073,((((TDR3B|374180:0.15402,TDR3B|704420:0.16154)0.843:0.04775,TDR3B|144128:0.18575)0.645:0.01017,(TDR3B|292821:0.11146,(TDR3B|457026:0.16615,TDR3B|67282:0.16083)0.199:0.01252)0.749:0.01453)0.779:0.01638,((((TDR3B|374250:0.10504,TDR3B|457015:0.14592)0.710:0.01349,TDR3B|67230:0.18816)0.751:0.01521,(TDR3B|144164:0.23059,(TDR3B|67323:0.07761,TDR3B|787131:0.14472)0.645:0.00763)0.834:0.02792)0.789:0.01166,(((TDR3B|67288:0.21351,TDR3B|787134:0.24275)0.841:0.11063,((TDR3B|144207:0.12524,TDR3B|144206:0.15002)0.903:0.08201,(((TDR3B|787052:0.12309,TDR3B|534117:0.21917)0.774:0.05481,(TDR3B|534182:0.31745,TDR3B|67257:0.18673)0.771:0.03062)0.826:0.04212,((TDR3B|618962:0.27676,TDR3B|787144:0.31153)0.515:0.05199,TDR3B|144189:0.28188)0.712:0.04508)0.429:0.00350)0.991:0.00203)0.746:0.00079,((TDR3B|618920:0.23653,(TDR3B|216937:0.30523,TDR3B|456978:0.12195)0.144:0.08580)0.692:0.03770,((TDR3B|374205:0.25058,((TDR3B|456929:0.37375,TDR3B|787080:0.21456)0.878:0.16028,(TDR3B|144157:0.35578,TDR3B|374178:0.31471)0.745:0.06267)0.654:0.03298)0.720:0.04277,TDR3B|67252:0.08662)0.864:0.05316)0.615:0.00080)0.808:0.01569)0.955:0.00080)0.095:0.00078)0.854:0.01822)0.849:0.00078,((((TDR3B|704506:0.13073,(TDR3B|216902:0.16695,TDR3B|534162:0.14791)0.893:0.09352)0.808:0.02653,TDR3B|534134:0.06866)0.772:0.01766,TDR3B|374227:0.20107)0.728:0.00837,((((TDR3B|618832:0.13965,(TDR3B|292899:0.11368,(TDR3B|67352:0.04867,TDR3B|67353:0.02745)0.999:0.12354)0.187:0.01750)0.784:0.00078,((((TDR3B|144226:0.13099,TDR3B|292923:0.15850)0.755:0.03426,(TDR3B|374163:0.08497,TDR3B|618979:0.16085)0.830:0.02932)0.083:0.00622,(TDR3B|787098:0.20181,TDR3B|864865:0.19907)0.837:0.15315)0.702:0.00982,TDR3B|144175:0.30507)0.790:0.01949)0.777:0.01758,(((TDR3B|292823:0.24544,(TDR3B|457006:0.17923,TDR3B|374201:0.16730)0.146:0.02488)0.637:0.01392,TDR3B|374232:0.21176)0.205:0.01665,((((TDR3B|67243:0.10483,TDR3B|144138:0.08087)0.362:0.02079,(TDR3B|374237:0.17360,(TDR3B|456926:0.07232,TDR3B|704422:0.18555)0.869:0.05189)0.970:0.00080)0.802:0.01254,(TDR3B|144125:0.08368,TDR3B|787155:0.17005)0.471:0.01599)0.089:0.01896,((((((TDR3B|534139:0.15455,TDR3B|787110:0.13251)0.794:0.04007,(TDR3B|457007:0.22153,TDR3B|618928:0.37575)0.786:0.05939)0.644:0.00721,(((TDR3B|216930:0.12332,TDR3B|864870:0.18429)0.098:0.04219,(TDR3B|704471:0.35216,TDR3B|534121:0.26698)0.452:0.00078)0.507:0.01109,(TDR3B|787091:0.30448,(TDR3B|292892:0.16827,(TDR3B|144139:0.18382,TDR3B|618938:0.00079)0.678:0.14804)0.765:0.03916)0.812:0.06059)0.780:0.00103)0.711:0.01509,TDR3B|534170:0.09883)0.736:0.01367,(TDR3B|618954:0.23924,(((((TDR3B|456989:0.18972,(TDR3B|144181:0.10282,TDR3B|618854:0.21105)0.799:0.02358)0.824:0.02274,(TDR3B|216979:0.12603,TDR3B|534141:0.05636)0.735:0.00987)0.657:0.00196,TDR3B|374210:0.13897)1.000:0.00884,(((TDR3B|216960:0.24377,(TDR3B|67278:0.17522,TDR3B|456915:0.11677)0.180:0.00432)0.800:0.01997,(((TDR3B|456991:0.09427,TDR3B|704429:0.30120)0.499:0.01432,TDR3B|144179:0.10758)0.768:0.01759,TDR3B|457011:0.18718)0.758:0.01194)0.753:0.01115,((TDR3B|216972:0.16139,TDR3B|618875:0.17610)0.737:0.01909,(TDR3B|292868:0.15783,(TDR3B|67242:0.23001,TDR3B|456965:0.07730)0.480:0.02429)1.000:0.00079)0.315:0.01143)1.000:0.00079)0.150:0.00079,(((TDR3B|618890:0.11822,(TDR3B|67297:0.35442,TDR3B|216965:0.18677)0.838:0.07526)0.252:0.00379,TDR3B|374154:0.25349)1.000:0.00081,(TDR3B|618888:0.06923,TDR3B|618966:0.12900)0.810:0.01964)0.778:0.01067)1.000:0.00869)0.965:0.00559)0.271:0.00078,TDR3B|618885:0.13075)0.866:0.01995)0.925:0.00080)0.889:0.03532)0.699:0.01480,((TDR3B|534194:0.17827,((TDR3B|374198:0.20552,(TDR3B|787111:0.39656,(TDR3B|534076:0.25684,(TDR3B|534077:0.08103,TDR3B|534078:0.04047)0.786:0.03933)0.927:0.12334)0.508:0.00077)0.830:0.08490,(TDR3B|457016:0.07803,(TDR3B|67264:0.14767,TDR3B|374206:0.14942)0.754:0.03217)0.800:0.03911)0.809:0.03951)0.669:0.00992,(((TDR3B|67344:0.16042,TDR3B|704507:0.06250)0.769:0.04102,((TDR3B|787054:0.13856,((TDR3B|456942:0.17875,TDR3B|787125:0.10347)0.855:0.11018,(TDR3B|144185:0.17019,TDR3B|292846:0.45517)0.494:0.05214)0.212:0.02085)0.835:0.03847,(TDR3B|67316:0.15502,TDR3B|457003:0.19992)0.857:0.08273)0.664:0.00526)0.005:0.00078,TDR3B|216995:0.32594)0.806:0.01819)0.789:0.01639)0.465:0.00079)0.068:0.00080)0.808:0.03829,(TDR3B|216900:0.13327,TDR3B|67307:0.22916)0.640:0.04428)0.883:0.00074)0.803:0.01967,((TDR3B|787089:0.13591,((((TDR3B|456946:0.32608,(TDR3B|456966:0.12190,TDR3B|456920:0.07554)0.726:0.05141)0.633:0.01693,(TDR3B|618960:0.11098,(TDR3B|216947:0.20200,TDR3B|456970:0.13452)0.038:0.00080)0.871:0.03342)0.711:0.01154,(TDR3B|144154:0.15797,TDR3B|618895:0.19392)0.635:0.00974)0.725:0.01809,(TDR3B|864879:0.24132,(TDR3B|67277:0.13817,TDR3B|144198:0.12780)0.806:0.00079)0.860:0.04332)0.720:0.00922)0.822:0.02065,(((((TDR3B|787163:0.18573,(TDR3B|704428:0.14619,TDR3B|144218:0.20940)0.771:0.05650)0.837:0.06630,(TDR3B|787068:0.20562,((TDR3B|456938:0.12407,TDR3B|787094:0.12108)0.882:0.09315,TDR3B|787157:0.13672)0.571:0.01418)0.756:0.04398)0.764:0.01481,(((TDR3B|216935:0.18844,(TDR3B|292841:0.14054,TDR3B|618932:0.08447)0.755:0.01398)0.775:0.01539,((TDR3B|292857:0.12344,TDR3B|787069:0.18084)0.821:0.03038,(TDR3B|67281:0.13021,((TDR3B|704494:0.18244,(TDR3B|216961:0.27757,TDR3B|456997:0.09679)0.781:0.03449)0.756:0.02485,(TDR3B|618948:0.30610,TDR3B|864881:0.18218)0.896:0.08472)0.012:0.00900)0.711:0.01031)1.000:0.00125)0.916:0.03224,((TDR3B|67285:0.07438,TDR3B|216977:0.20003)0.723:0.06816,((TDR3B|67346:0.27475,(TDR3B|144182:0.04747,TDR3B|618835:0.15662)0.143:0.03286)0.327:0.06998,(TDR3B|144147:0.04306,TDR3B|704502:0.24942)0.746:0.10123)0.791:0.04090)0.481:0.00081)0.000:0.00076)0.588:0.01665,(TDR3B|216984:0.06943,TDR3B|534112:0.13372)0.898:0.04386)0.747:0.01971,(((TDR3B|67324:0.31063,TDR3B|216945:0.05822)0.933:0.12935,((TDR3B|292913:0.16158,(TDR3B|618887:0.16445,TDR3B|618907:0.22663)0.396:0.06657)0.825:0.05340,(((TDR3B|374245:0.06820,TDR3B|456985:0.38046)0.612:0.06513,TDR3B|704405:0.25487)0.845:0.11234,((TDR3B|704399:0.05096,(TDR3B|374148:0.16762,TDR3B|534123:0.08802)0.898:0.09054)0.856:0.06020,(((TDR3B|534098:0.15222,(TDR3B|374216:0.14067,TDR3B|534154:0.42566)0.435:0.08085)0.527:0.02668,TDR3B|534115:0.22465)0.730:0.06439,TDR3B|67240:0.20460)0.622:0.00767)0.793:0.03140)0.864:0.00074)0.842:0.02710)0.854:0.00078,(TDR3B|144126:0.26492,TDR3B|292887:0.11728)0.750:0.03878)0.760:0.01280)0.923:0.00081)0.698:0.02716)0.810:0.03574)0.793:0.02949,(TDR3B|456987:0.15516,TDR3B|534161:0.21727)0.819:0.03402)0.370:0.00079)0.022:0.00078,(TDR3B|292874:0.10470,TDR3B|787053:0.12399)0.812:0.02130)0.083:0.00078)0.313:0.00080,(TDR3B|374152:0.11251,(TDR3B|618838:0.12371,(TDR3B|704500:0.15651,TDR3B|704493:0.30108)0.159:0.01972)0.717:0.02033)0.689:0.00079)0.884:0.02304,(((TDR3B|216998:0.16682,TDR3B|374197:0.19131)0.717:0.01467,TDR3B|704458:0.05878)0.777:0.01022,(TDR3B|216904:0.13349,(TDR3B|534113:0.09842,TDR3B|787127:0.14205)0.696:0.00977)0.771:0.01132)0.762:0.00982)0.367:0.00079)0.840:0.01828,TDR3B|216985:0.12902)0.000:0.00081)0.851:0.01733,(((TDR3B|534105:0.20779,TDR3B|144213:0.14483)0.044:0.00099,(TDR3B|456993:0.30478,TDR3B|456941:0.11103)0.694:0.03037)0.738:0.01448,(((TDR3B|618922:0.27174,TDR3B|704426:0.24626)0.738:0.04014,(TDR3B|67304:0.14231,(TDR3B|144161:0.35827,TDR3B|704392:0.13858)0.807:0.06354)0.720:0.00970)0.756:0.01465,(TDR3B|67299:0.13959,TDR3B|292854:0.16107)0.819:0.03277)0.000:0.00078)0.822:0.01132)0.672:0.00078)0.317:0.00074,(TDR3B|144137:0.24081,(TDR3B|67294:0.12397,TDR3B|704447:0.10187)0.732:0.02046)0.782:0.02104)0.241:0.00073,TDR3B|534172:0.14336)0.827:0.00076,(((TDR3B|374155:0.16011,TDR3B|456984:0.09582)0.853:0.03570,((TDR3B|534071:0.17466,(TDR3B|216920:0.17768,TDR3B|787114:0.23156)0.632:0.00080)0.006:0.01138,TDR3B|704396:0.29075)0.522:0.00081)0.995:0.01011,(TDR3B|618939:0.18048,TDR3B|787128:0.03421)0.788:0.06716)0.329:0.00103)0.853:0.01525,(((TDR3B|618840:0.07888,TDR3B|534160:0.16854)0.835:0.05367,(TDR3B|618837:0.12449,TDR3B|374236:0.14216)0.751:0.02838)0.830:0.03079,TDR3B|374151:0.06454)0.265:0.00080)0.537:0.00079)0.820:0.01368)0.613:0.00103,(TDR3B|144129:0.21179,TDR3B|618933:0.18129)0.786:0.02812)0.428:0.02831,(((TDR3B|144169:0.17341,TDR3B|704441:0.19424)0.682:0.02655,TDR3B|292847:0.13529)0.887:0.07700,(TDR3B|216973:0.25864,(TDR3B|374231:0.08041,TDR3B|534164:0.10865)0.794:0.04284)0.746:0.02920)0.750:0.02040)0.669:0.06812,(TDR3B|292830:0.02676,TDR3B|787049:0.01037)0.764:0.01021)0.382:0.00143)0.224:0.00096)0.331:0.00103)0.896:0.07380,TDR3B|534192:0.01032)0.000:0.00079,TDR3B|456910:0.01028)0.052:0.00080)0.000:0.00078,(TDR3B|457027:0.01035,TDR3B|787055:0.04257)0.775:0.01038)0.000:0.00080,(TDR3B|374139:0.05565,(TDR3B|216908:0.01037,TDR3B|216909:0.02093)1.000:0.00917)0.752:0.00121)0.488:0.00080,(TDR3B|374135:0.01033,(TDR3B|67221:0.04199,TDR3B|618976:0.03123)0.000:0.00079)0.865:0.01031)0.000:0.00078,(TDR3B|216907:0.00079,TDR3B|618834:0.06740)0.834:0.01033)0.000:0.00079,TDR3B|456911:0.01028)0.273:0.00079)0.000:0.00080);
```
