## Supplementary Data 2 for "A genomic portrait of zebrafish transposable elements and their spatiotemporal embryonic expression": TDR3C.mafft.nwk

```
(((((TDR3C|2054709:0.14798,TDR3C|1467386:0.09239)0.673:0.01863,TDR3C|1966713:0.08130)0.764:0.01232,(TDR3C|292924:0.12181,(TDR3C|1382118:0.15359,TDR3C|534197:0.06246)0.730:0.01090)0.776:0.00811)0.892:0.01717,(TDR3C|864990:0.04336,(TDR3C|704513:0.22602,TDR3C|1252139:0.14040)0.733:0.03620)0.566:0.02369)0.931:0.00055,(TDR3C|618981:0.09382,(((TDR3C|1043873:0.06837,TDR3C|1764725:0.04523)0.723:0.00317,(TDR3C|618982:0.08008,TDR3C|1966714:0.09768)0.735:0.00054)0.789:0.00473,((TDR3C|1551580:0.07006,(TDR3C|144231:0.05609,(TDR3C|1467384:0.00055,TDR3C|1551579:0.00054)1.000:0.14834)0.721:0.01065)0.799:0.00055,(TDR3C|1382119:0.10668,((TDR3C|1182315:0.04586,TDR3C|1551578:0.06522)0.786:0.01321,TDR3C|1467385:0.03912)0.716:0.00478)0.019:0.00053)0.758:0.00054)1.000:0.00794)1.000:0.00056,(TDR3C|1252138:0.13124,((TDR3C|1182314:0.06009,(TDR3C|534196:0.16127,(TDR3C|618983:0.13837,TDR3C|1321582:0.02887)0.763:0.03289)0.815:0.02508)0.926:0.00054,TDR3C|1321581:0.06818)0.540:0.00769)0.684:0.00330);
```
