## Supplementary Data 2 for "A genomic portrait of zebrafish transposable elements and their spatiotemporal embryonic expression": TDR4.mafft.nwk

```
(((((TDR4|988400:0.05704,TDR4|1500855:0.12743)0.588:0.03326,((TDR4|1593283:0.09580,TDR4|2113691:0.10810)0.658:0.02959,TDR4|1705180:0.13519)0.794:0.03077)0.780:0.01230,(((((TDR4|170697:0.14702,(TDR4|735566:0.09586,TDR4|2089121:0.16685)0.093:0.01782)0.727:0.00431,((TDR4|98615:0.10719,TDR4|1800869:0.09288)0.825:0.01793,(TDR4|1912057:0.15429,TDR4|1344779:0.09229)0.786:0.02449)0.634:0.00056)0.769:0.00431,((((TDR4|1800897:0.08840,TDR4|1593325:0.16740)0.754:0.02936,TDR4|1593323:0.14674)0.412:0.00072,TDR4|563663:0.12217)0.747:0.01967,(TDR4|1146244:0.10969,TDR4|563657:0.10084)0.803:0.02690)0.708:0.00643)0.792:0.00475,((((((TDR4|988422:0.09747,TDR4|1205762:0.07821)0.861:0.03624,TDR4|650930:0.09253)0.694:0.00841,(TDR4|988397:0.13059,(TDR4|650927:0.11553,TDR4|1344776:0.08323)0.697:0.03319)0.799:0.02108)0.725:0.00059,((TDR4|486956:0.09596,TDR4|988441:0.13429)0.864:0.05933,(TDR4|170678:0.09794,(TDR4|98626:0.00095,TDR4|321571:0.11510)0.499:0.16838)0.715:0.02943)0.352:0.01450)0.141:0.00825,(((((((TDR4|563659:0.14633,TDR4|1407855:0.12124)0.513:0.00059,TDR4|1074213:0.14156)0.789:0.01651,(TDR4|1912056:0.15154,TDR4|1500863:0.10585)0.287:0.00269)0.789:0.02013,(TDR4|10516:0.34012,TDR4|816548:0.22012)0.740:0.02315)0.854:0.02725,(((TDR4|1705166:0.10738,(TDR4|98636:0.00578,TDR4|2083637:0.00409)1.000:0.11794)0.813:0.00060,(TDR4|1500852:0.13359,TDR4|1593313:0.09079)0.519:0.01501)0.823:0.01348,((((TDR4|563635:0.07081,TDR4|988434:0.09729)0.696:0.02548,TDR4|1407853:0.15915)0.246:0.00861,(TDR4|98644:0.13840,TDR4|1407830:0.12888)0.344:0.01960)0.747:0.01585,TDR4|1407825:0.12153)0.712:0.00655)0.518:0.00691)0.258:0.00057,((TDR4|894841:0.09704,TDR4|1800904:0.11423)0.914:0.03544,((((TDR4|894858:0.03192,TDR4|894867:0.08408)0.710:0.03275,TDR4|1593312:0.15730)0.547:0.02079,TDR4|650950:0.08901)0.347:0.00835,((TDR4|1500887:0.08981,(TDR4|1205778:0.07064,TDR4|1278572:0.08277)0.325:0.00059)0.843:0.02299,TDR4|563658:0.18645)0.721:0.00607)0.449:0.00635)0.774:0.00060)0.788:0.00399,((TDR4|650920:0.08094,TDR4|1407815:0.15452)0.875:0.03172,((TDR4|650928:0.07332,((TDR4|563668:0.08231,(TDR4|98646:0.17776,TDR4|650925:0.07862)0.729:0.01193)0.660:0.01665,TDR4|1407829:0.08726)0.780:0.02332)0.610:0.02971,((TDR4|1074198:0.09643,TDR4|1407818:0.16003)0.671:0.01409,((TDR4|894840:0.11537,TDR4|2083181:0.10991)0.849:0.04533,TDR4|1912040:0.10480)0.394:0.00217)0.814:0.01800)0.760:0.00712)0.707:0.00300)0.389:0.00196)0.731:0.01087,(((((TDR4|894835:0.11675,TDR4|1593306:0.09716)0.695:0.01749,(TDR4|1800875:0.12770,(TDR4|486962:0.19662,TDR4|321565:0.13269)0.746:0.03094)0.751:0.01075)0.786:0.01244,TDR4|1593290:0.20359)0.416:0.01037,((TDR4|988393:0.10105,TDR4|894826:0.05890)0.744:0.01171,((((TDR4|1500889:0.08063,(TDR4|988396:0.17590,((TDR4|1912083:0.20275,(TDR4|2109242:0.00060,TDR4|988430:0.01304)0.980:0.11399)0.711:0.02743,(TDR4|735600:0.01427,TDR4|1912067:0.00060)0.439:0.16937)0.184:0.00333)0.808:0.02430)0.806:0.03118,TDR4|170703:0.11240)0.775:0.01336,((TDR4|486967:0.06380,TDR4|1205781:0.17385)0.786:0.03010,((TDR4|1593330:0.05391,TDR4|1593308:0.15577)0.050:0.00061,TDR4|1593340:0.18998)0.558:0.01066)0.815:0.01251)0.711:0.00059,((TDR4|988429:0.08325,TDR4|1407856:0.11388)0.852:0.03989,(((((TDR4|1912070:0.11670,TDR4|486971:0.10354)0.760:0.03223,((TDR4|816566:0.07058,TDR4|10531:0.11485)0.666:0.01825,(TDR4|486961:0.20585,TDR4|894850:0.08641)0.732:0.02390)0.557:0.01607)0.710:0.00389,(((TDR4|735596:0.12609,(TDR4|243772:0.08052,TDR4|1593301:0.10001)0.756:0.00821)0.000:0.00060,(TDR4|321574:0.16772,(TDR4|1278583:0.14026,TDR4|1705170:0.05605)0.787:0.01980)0.754:0.00939)0.943:0.01689,(TDR4|404438:0.13542,(TDR4|170701:0.07681,TDR4|1593310:0.11634)0.191:0.02257)0.824:0.02762)0.435:0.00060)0.795:0.00495,((TDR4|10498:0.09836,((TDR4|1998459:0.12195,TDR4|321562:0.12086)0.852:0.06200,TDR4|1593339:0.10673)0.785:0.02629)0.604:0.02478,(TDR4|1705194:0.11256,TDR4|1500854:0.08488)0.722:0.01546)0.678:0.00268)0.854:0.00463,((((((((TDR4|894866:0.07576,TDR4|243793:0.11545)0.776:0.04429,TDR4|1593281:0.06736)0.146:0.01912,((TDR4|563648:0.06647,TDR4|988404:0.08386)0.823:0.02730,TDR4|2081377:0.08735)0.727:0.00687)0.895:0.06797,TDR4|650941:0.06318)0.869:0.07364,(TDR4|1800865:0.18328,(TDR4|894843:0.41230,TDR4|894844:0.29299)0.738:0.10421)0.262:0.03454)0.856:0.08890,TDR4|1705209:0.14007)0.700:0.02708,((((TDR4|1500881:0.04663,(TDR4|1500873:0.07597,(TDR4|1500870:0.05970,TDR4|1500872:0.08077)0.932:0.06188)0.799:0.02927)0.953:0.05912,((((((TDR4|321559:0.08307,TDR4|1593282:0.08196)0.313:0.00257,(TDR4|404460:0.11677,TDR4|1998447:0.03458)0.864:0.03196)0.769:0.01295,TDR4|1500892:0.07587)0.829:0.01069,(((TDR4|1074211:0.07177,((((TDR4|563631:0.07247,TDR4|1705172:0.05245)0.594:0.00801,TDR4|1074214:0.08028)0.753:0.00570,TDR4|1705202:0.10583)0.772:0.00733,((TDR4|243780:0.05269,TDR4|404451:0.08333)0.730:0.01482,(((TDR4|1593278:0.02010,TDR4|1593288:0.10659)0.803:0.04576,(TDR4|1344791:0.10979,(TDR4|243770:0.12312,TDR4|988431:0.09753)0.248:0.00161)0.301:0.00294)0.736:0.00372,((TDR4|243800:0.10083,TDR4|98611:0.12531)0.289:0.00740,TDR4|563650:0.09908)0.179:0.01515)0.314:0.00118)0.520:0.00059)0.760:0.00405)0.781:0.00397,(((TDR4|988402:0.11036,(TDR4|404454:0.05295,((TDR4|98630:0.05521,TDR4|2119328:0.03037)0.853:0.02594,(TDR4|1500853:0.11242,TDR4|1800866:0.09435)0.559:0.00253)0.326:0.00687)0.505:0.00070)0.919:0.00060,(((TDR4|1998482:0.08097,((((TDR4|988411:0.03908,(TDR4|1407858:0.08373,TDR4|1912052:0.08005)0.551:0.01480)0.752:0.00545,(TDR4|1593309:0.05621,TDR4|486970:0.06733)0.847:0.01569)0.791:0.00271,((((TDR4|1593335:0.04574,(TDR4|321578:0.13149,TDR4|1278597:0.10299)0.592:0.00784)0.833:0.02801,(TDR4|735599:0.07542,TDR4|1998458:0.09577)0.283:0.00059)0.783:0.01176,TDR4|1407827:0.05905)0.757:0.00772,(((((((TDR4|650919:0.02614,(TDR4|98639:0.02825,TDR4|1998463:0.13990)0.744:0.03825)0.827:0.00956,((TDR4|1998484:0.04337,TDR4|2107762:0.03061)0.892:0.02241,TDR4|98619:0.06805)0.721:0.00270)0.805:0.00466,((((((((TDR4|1912068:0.04364,(((TDR4|1074210:0.01933,(TDR4|1074207:0.01945,(TDR4|1074208:0.00956,TDR4|1074209:0.00485)0.926:0.01452)0.000:0.00059)0.960:0.01448,(TDR4|1344773:0.03624,TDR4|1998446:0.05367)0.753:0.00447)0.998:0.00070,(TDR4|735579:0.06555,TDR4|1705178:0.04797)0.745:0.00993)0.429:0.00544)0.896:0.00059,(((TDR4|1912042:0.02521,TDR4|1705206:0.04750)0.794:0.00910,((((TDR4|1705173:0.01608,(TDR4|1278577:0.00803,(TDR4|1278574:0.01981,((TDR4|988401:0.01201,((((TDR4|243791:0.00060,(TDR4|243775:0.01580,(TDR4|1705196:0.00809,TDR4|486949:0.00402)0.972:0.00137)0.388:0.00130)1.000:0.00129,((((TDR4|170690:0.00399,(TDR4|563629:0.00298,TDR4|243764:0.00060)1.000:0.00106)0.000:0.00059,(((TDR4|563633:0.01632,(TDR4|650923:0.01417,TDR4|1705191:0.03210)0.269:0.00843)0.766:0.00391,TDR4|10523:0.01212)0.000:0.00060,(TDR4|894860:0.00401,TDR4|563653:0.00401)0.000:0.00060)0.000:0.00060)0.511:0.00060,((TDR4|321564:0.00397,TDR4|321579:0.02031)0.770:0.00403,TDR4|1800880:0.00799)0.000:0.00058)0.395:0.00060,(TDR4|988403:0.0,TDR4|1593303:0.0,TDR4|1998475:0.0):0.00060)0.000:0.00060)0.860:0.00397,((TDR4|1146252:0.00401,((TDR4|563636:0.02430,((((TDR4|170685:0.01792,(TDR4|243794:0.05601,TDR4|1593299:0.00863)0.640:0.00134)0.790:0.01044,((TDR4|321551:0.02803,(TDR4|10502:0.00060,((TDR4|1998456:0.01523,TDR4|2109992:0.02537)0.774:0.01619,TDR4|1278593:0.03264)0.777:0.01747)0.213:0.00070)0.810:0.01391,TDR4|650917:0.00444)0.744:0.00516)0.039:0.00436,(TDR4|563656:0.01548,TDR4|816567:0.00674)0.540:0.00061)0.820:0.00059,((TDR4|404461:0.00583,TDR4|1407826:0.04130)0.798:0.01839,((((((TDR4|735582:0.01611,((TDR4|735562:0.01615,TDR4|816552:0.01668)0.000:0.00059,((TDR4|486973:0.00576,(TDR4|1407822:0.03812,(TDR4|1278590:0.02147,TDR4|1074197:0.03580)0.043:0.00640)0.827:0.00249)0.989:0.00067,TDR4|170684:0.03095)0.000:0.00060)0.846:0.00398)0.000:0.00061,TDR4|1593294:0.01340)0.786:0.00379,TDR4|1074215:0.03442)0.874:0.00827,(((((((TDR4|650945:0.00240,TDR4|2084081:0.00873)0.000:0.00159,((((TDR4|10522:0.00952,TDR4|243765:0.00803)0.000:0.00060,TDR4|1800898:0.00060)0.000:0.00056,(TDR4|894829:0.00399,TDR4|1593293:0.00060)0.840:0.00397)0.853:0.00399,((TDR4|988420:0.01772,TDR4|1205767:0.00059)0.916:0.01174,(TDR4|1146263:0.00626,((TDR4|1593277:0.02228,TDR4|2084304:0.02564)0.146:0.00061,(TDR4|98641:0.00060,TDR4|1912039:0.03665)0.804:0.00717)0.280:0.00061)0.760:0.00059)0.852:0.00060)0.000:0.00059)0.854:0.00400,(TDR4|321575:0.00060,TDR4|1912084:0.00060)0.000:0.00060)0.856:0.00401,TDR4|10533:0.03256)0.000:0.00060,TDR4|98610:0.00060)0.000:0.00059,(((TDR4|486969:0.00774,(TDR4|1278573:0.03118,TDR4|10503:0.00573)0.000:0.00059)0.901:0.00060,TDR4|404421:0.01468)0.270:0.00060,TDR4|1593318:0.01206)0.000:0.00060)0.000:0.00061,(TDR4|10512:0.02018,(TDR4|98634:0.03141,TDR4|1800868:0.00268)1.000:0.00129)0.000:0.00059)0.852:0.00395)0.000:0.00060,((TDR4|98616:0.02542,(TDR4|735586:0.01967,TDR4|1593284:0.01231)0.887:0.00399)1.000:0.00060,(((TDR4|1705200:0.01193,((TDR4|486947:0.02338,TDR4|1500891:0.02339)0.066:0.00058,TDR4|563627:0.00060)0.891:0.01678)0.694:0.00807,TDR4|1074195:0.01463)0.836:0.00059,(TDR4|1912058:0.01616,(((((TDR4|170681:0.02040,TDR4|1705182:0.00407)0.789:0.00393,(TDR4|98637:0.01625,TDR4|563665:0.00408)0.794:0.00395)0.000:0.00060,TDR4|1146236:0.00400)0.000:0.00059,(TDR4|1205769:0.03298,TDR4|1344793:0.01196)0.781:0.00492)0.605:0.00396,TDR4|1593298:0.04124)0.000:0.00060)0.818:0.00398)0.000:0.00060)0.828:0.00060)0.810:0.00059,(TDR4|1500866:0.0,TDR4|1500875:0.0):0.00060)0.000:0.00059)0.841:0.00427)0.247:0.00060)0.449:0.00060,(TDR4|1278594:0.00799,TDR4|1407817:0.00060)0.855:0.00401)0.435:0.00061)0.000:0.00060,(((TDR4|735588:0.00399,(TDR4|243777:0.03776,(TDR4|1593324:0.01428,TDR4|1912073:0.01321)0.779:0.00716)0.815:0.00059)0.999:0.00271,(TDR4|1205774:0.02556,TDR4|1800890:0.02399)0.760:0.00542)0.011:0.00131,(TDR4|816560:0.02172,(TDR4|816564:0.02700,TDR4|1912062:0.00550)0.393:0.00413)0.811:0.00646)0.818:0.00396)0.348:0.00060)0.083:0.00060,((TDR4|1998483:0.02445,(TDR4|1344796:0.03093,(TDR4|1800882:0.01873,(TDR4|170698:0.01637,((TDR4|1912078:0.02765,(TDR4|1705177:0.01613,TDR4|1912047:0.00798)0.000:0.00059)0.778:0.00397,(TDR4|1912071:0.01605,(TDR4|1500882:0.00457,TDR4|2077917:0.00397)1.000:0.08089)0.735:0.00376)0.971:0.01637)0.973:0.00131)0.170:0.00128)1.000:0.00106)0.775:0.00059,TDR4|816570:0.02025)0.829:0.00389)0.000:0.00060)0.352:0.00060,(TDR4|1800878:0.02109,(TDR4|321550:0.02491,TDR4|1800872:0.02993)0.815:0.01164)0.825:0.00749)0.019:0.00060)0.410:0.00060)0.000:0.00059)0.454:0.00060,((TDR4|988405:0.00607,TDR4|650946:0.02848)0.763:0.00601,TDR4|1205784:0.00805)0.764:0.00396)0.113:0.00060,(TDR4|1500845:0.02918,TDR4|10526:0.01247)0.769:0.00366)0.518:0.00059,((TDR4|1800903:0.02875,(TDR4|1344780:0.00536,TDR4|1593279:0.14348)0.810:0.02380)0.741:0.00392,(TDR4|321557:0.02108,TDR4|1593326:0.00060)0.810:0.00472)0.729:0.00404)0.541:0.00060)0.377:0.00797,TDR4|10520:0.02733)0.244:0.00747)0.250:0.00060,(TDR4|816544:0.04281,(TDR4|735573:0.02969,(TDR4|321553:0.05934,TDR4|1998467:0.01808)0.768:0.00809)0.778:0.00643)0.750:0.00061)0.000:0.00058,(TDR4|404422:0.02422,TDR4|894852:0.02609)0.838:0.00059)0.087:0.00060,TDR4|894854:0.04730)0.485:0.00060,((TDR4|1912079:0.05755,(TDR4|10513:0.04488,(TDR4|816550:0.12157,TDR4|894857:0.03029)0.721:0.02389)0.691:0.00060)0.768:0.03957,(((((TDR4|1146262:0.03597,TDR4|1705195:0.01916)0.970:0.00061,TDR4|321558:0.05982)0.722:0.00060,(TDR4|98621:0.07333,TDR4|735563:0.04096)0.726:0.00431)0.302:0.00060,(TDR4|10501:0.03337,((TDR4|1912041:0.07491,TDR4|1912059:0.01158)0.876:0.01775,(TDR4|10510:0.02847,(TDR4|1705167:0.00479,TDR4|1800908:0.01946)0.888:0.00972)0.898:0.00061)0.787:0.00415)0.780:0.00390)0.708:0.00061,(TDR4|1205773:0.05096,(TDR4|988439:0.04480,TDR4|1344782:0.03396)0.000:0.00061)0.813:0.00409)0.916:0.00377)0.736:0.00060)0.144:0.00060,((TDR4|1912077:0.06888,TDR4|650912:0.04256)0.427:0.01267,(((TDR4|1205766:0.04043,TDR4|1912075:0.05035)0.663:0.00059,TDR4|563646:0.06979)0.772:0.00530,(((TDR4|894856:0.04824,TDR4|1344778:0.04292)0.855:0.01529,(TDR4|988394:0.07363,TDR4|894869:0.04114)0.065:0.00061)0.756:0.00507,((TDR4|563642:0.06834,(TDR4|735598:0.02146,TDR4|1146234:0.05536)0.810:0.05466)0.879:0.02260,(TDR4|816539:0.05101,TDR4|1500871:0.03404)0.538:0.00059)0.708:0.00408)0.806:0.00126)0.909:0.00095)0.992:0.00060)0.741:0.00060,((TDR4|563671:0.04108,(TDR4|404456:0.02397,(TDR4|563641:0.13140,TDR4|2106437:0.00059)0.571:0.00812)0.920:0.02719)0.724:0.00384,TDR4|404436:0.05095)0.956:0.00059)0.824:0.00398)1.000:0.00060,((TDR4|404423:0.08935,TDR4|735571:0.05300)0.721:0.00940,(TDR4|735581:0.03656,(((TDR4|1074219:0.04246,(TDR4|486955:0.04416,TDR4|1912086:0.03723)0.747:0.00523)0.853:0.01176,(TDR4|1912053:0.03422,TDR4|321548:0.05086)0.887:0.02291)0.930:0.00060,(TDR4|650933:0.02545,TDR4|650947:0.03805)0.914:0.01261)0.783:0.00266)0.996:0.00127)0.904:0.00059)0.000:0.00059,(TDR4|404437:0.02333,TDR4|563638:0.05764)0.769:0.00812)0.801:0.00409,((TDR4|816569:0.15030,(TDR4|1593280:0.02508,TDR4|563673:0.11739)0.729:0.01868)0.159:0.00060,TDR4|404459:0.04284)0.736:0.00498)0.810:0.00412,(TDR4|1407836:0.06064,(TDR4|650954:0.04195,TDR4|1146246:0.05820)0.793:0.01525)0.761:0.00688)0.632:0.00060)1.000:0.00059)0.792:0.00844,((TDR4|894831:0.03479,TDR4|1500890:0.06983)0.848:0.01442,((TDR4|170693:0.09990,TDR4|1912038:0.05902)0.735:0.00943,(TDR4|1407864:0.04766,TDR4|894870:0.05583)0.525:0.02547)0.728:0.00913)0.936:0.02194)0.893:0.01218)0.779:0.00344,(TDR4|1344787:0.10842,TDR4|243796:0.12339)0.768:0.01843)1.000:0.00059,(((((TDR4|1205755:0.11210,TDR4|2079259:0.08199)0.866:0.03086,(TDR4|243784:0.06043,(TDR4|988442:0.06897,TDR4|1998480:0.13521)0.213:0.01051)0.189:0.00059)0.868:0.00060,(((TDR4|816565:0.08085,TDR4|1593311:0.02187)0.488:0.06114,TDR4|1278579:0.08992)0.869:0.00093,TDR4|1074200:0.05882)0.124:0.00059)0.768:0.00454,(TDR4|321546:0.07717,TDR4|1278578:0.08870)0.768:0.01059)0.417:0.00059,((((TDR4|1500894:0.02359,(TDR4|1500879:0.03333,TDR4|1500886:0.01552)0.782:0.01446)0.884:0.01979,(TDR4|1500893:0.00059,(TDR4|1500876:0.03332,(TDR4|1500868:0.06337,TDR4|1500885:0.02559)0.868:0.01577)0.922:0.02560)0.887:0.03033)0.993:0.05102,(TDR4|1074194:0.05262,TDR4|1800864:0.08577)0.687:0.00468)0.215:0.00060,(TDR4|563670:0.08984,TDR4|1593337:0.04897)0.601:0.00729)0.848:0.00795)0.218:0.00060)0.878:0.00412)0.922:0.00059,((TDR4|1407831:0.06483,(TDR4|988392:0.04593,TDR4|1705199:0.05837)0.807:0.02684)0.272:0.00665,TDR4|1593327:0.06912)0.765:0.00753)0.862:0.01115)0.938:0.00168,TDR4|98645:0.10017)0.867:0.00288)0.759:0.00602,TDR4|1146239:0.09492)0.108:0.00060,((TDR4|243797:0.00817,TDR4|321563:0.11771)0.933:0.08441,(TDR4|1278571:0.10170,TDR4|1407814:0.14076)0.361:0.00097)0.774:0.00974)0.854:0.01504)0.754:0.01441,(TDR4|735593:0.06787,TDR4|98643:0.14512)0.000:0.00060)0.560:0.00899,(TDR4|404442:0.28118,TDR4|1407816:0.08321)0.840:0.06964)0.789:0.01164)0.806:0.01170,(TDR4|1407861:0.12703,((TDR4|404446:0.13456,TDR4|1407848:0.11869)0.818:0.02595,((TDR4|170695:0.13927,TDR4|2101854:0.12412)0.876:0.05843,(TDR4|98624:0.15198,TDR4|1146266:0.15057)0.865:0.04632)0.225:0.01306)0.725:0.00873)0.811:0.01226)0.652:0.00237)0.526:0.00060)0.811:0.00555)0.995:0.00385)0.938:0.00138)0.566:0.00060,((((TDR4|650951:0.10041,TDR4|816553:0.05991)0.828:0.02678,(((TDR4|1593302:0.07905,TDR4|1705189:0.14262)0.805:0.03330,(TDR4|243771:0.08064,TDR4|1998471:0.10581)0.227:0.02612)0.285:0.00606,TDR4|1800876:0.11551)0.654:0.00597)0.730:0.00715,((TDR4|170708:0.10291,TDR4|988432:0.06250)0.990:0.07349,((TDR4|1912043:0.15804,((TDR4|1407845:0.16848,TDR4|1593336:0.13782)0.774:0.02202,TDR4|1074217:0.11766)0.750:0.00068)0.147:0.00815,(TDR4|1912085:0.07152,TDR4|10527:0.15056)0.785:0.02507)0.696:0.00587)0.857:0.01203)0.764:0.00472,(TDR4|321567:0.10667,TDR4|486972:0.08591)0.940:0.05027)0.000:0.00060)0.762:0.00524)0.583:0.00059)0.818:0.00710,(((((((TDR4|650918:0.00067,TDR4|1344774:0.00059)0.968:0.12803,(TDR4|816563:0.08314,(TDR4|243767:0.10353,TDR4|1500861:0.13913)0.755:0.02887)0.132:0.00787)0.784:0.01460,(TDR4|988437:0.13456,TDR4|1205760:0.14970)0.832:0.04036)0.401:0.00059,(((TDR4|988391:0.13493,TDR4|1407865:0.07531)0.725:0.01984,(TDR4|486965:0.06737,TDR4|404426:0.10691)0.727:0.01530)0.827:0.01829,((((TDR4|1800881:0.16253,(TDR4|563666:0.16866,TDR4|1998455:0.08532)0.630:0.01883)0.842:0.03483,TDR4|1593287:0.09199)0.140:0.00271,TDR4|894861:0.16219)0.767:0.01323,(((TDR4|563651:0.27436,TDR4|1705184:0.08909)0.015:0.03115,TDR4|1146247:0.11239)0.760:0.02047,(TDR4|988410:0.11750,TDR4|1912064:0.21185)0.861:0.05498)0.328:0.01298)0.643:0.00385)0.808:0.00713)0.669:0.00344,TDR4|1998473:0.11924)0.767:0.00649,((((((TDR4|10499:0.14920,TDR4|1500858:0.11126)0.663:0.01105,(TDR4|1344770:0.12380,TDR4|486964:0.09620)0.788:0.03324)0.705:0.01008,(TDR4|735565:0.11582,TDR4|170694:0.03285)0.825:0.02822)0.599:0.00850,TDR4|1593285:0.19034)0.810:0.01558,TDR4|404440:0.10655)0.695:0.00226,TDR4|1705190:0.09161)0.764:0.00461)0.166:0.00388,(TDR4|563661:0.08131,(TDR4|243789:0.08654,TDR4|1205786:0.09808)0.097:0.01119)0.956:0.04239)0.740:0.00060)0.468:0.00059)0.326:0.00059,(((TDR4|1998485:0.15742,TDR4|1800889:0.17801)0.882:0.04792,((TDR4|1344792:0.12081,(TDR4|98612:0.13009,TDR4|1912046:0.02492)0.000:0.03105)0.664:0.00490,TDR4|1407860:0.21862)0.000:0.00059)0.783:0.00060,(((TDR4|170677:0.06846,TDR4|988414:0.08643)0.769:0.02857,TDR4|988416:0.11906)0.439:0.01375,((TDR4|321573:0.11222,((TDR4|1912051:0.12133,TDR4|404430:0.13700)0.522:0.02085,(TDR4|988443:0.10425,TDR4|1205782:0.14833)0.777:0.02056)0.230:0.00894)0.557:0.00370,TDR4|1407834:0.13637)0.722:0.00769)0.767:0.00703)0.746:0.00399)1.000:0.00363,TDR4|988438:0.16921,((((((TDR4|1800860:0.15069,(TDR4|1278576:0.10334,(TDR4|1205761:0.03425,TDR4|1074196:0.07883)0.711:0.01629)0.914:0.03800)0.802:0.01624,((TDR4|1705168:0.18449,(TDR4|816555:0.10389,TDR4|1407867:0.08463)0.775:0.03195)0.882:0.03978,((TDR4|1800883:0.14998,TDR4|2117893:0.15047)0.863:0.04912,(TDR4|98618:0.15105,TDR4|1800885:0.15145)0.656:0.01847)0.441:0.00378)0.758:0.00574)0.782:0.00821,TDR4|1705169:0.11120)0.742:0.00102,((((((TDR4|170702:0.14479,(TDR4|1705174:0.05133,TDR4|1407842:0.20115)0.545:0.00914)0.218:0.01133,((TDR4|988407:0.05809,TDR4|1407847:0.10461)0.852:0.04635,(TDR4|243783:0.23289,TDR4|650932:0.10852)0.595:0.05324)0.697:0.01032)0.846:0.01992,TDR4|1998481:0.16408)0.739:0.00164,((TDR4|1500851:0.08904,(TDR4|321554:0.08606,(TDR4|1146255:0.00060,TDR4|1998461:0.07343)0.492:0.07856)0.849:0.02217)0.852:0.01497,(((TDR4|1800891:0.09697,TDR4|894851:0.10191)0.721:0.03495,TDR4|1800905:0.19175)0.033:0.01067,(TDR4|988398:0.08041,TDR4|894865:0.12065)0.368:0.01211)0.767:0.02144)0.801:0.00866)0.841:0.01235,((((TDR4|563630:0.15145,TDR4|1593322:0.13125)0.818:0.07368,(TDR4|1205787:0.07265,TDR4|1500888:0.03493)0.738:0.01323)0.845:0.02770,(TDR4|170704:0.11610,TDR4|10525:0.20526)0.459:0.00311)0.738:0.00763,((TDR4|243787:0.06721,TDR4|170696:0.13514)0.307:0.00059,TDR4|1205764:0.07270)0.851:0.01577)0.743:0.00759)0.849:0.01519,((TDR4|894848:0.13803,(TDR4|243788:0.07326,(TDR4|170700:0.12733,(TDR4|404443:0.18679,TDR4|563649:0.08589)0.292:0.03573)0.693:0.01489)0.720:0.00232)0.780:0.01179,((((((TDR4|816541:0.09619,(TDR4|1278588:0.02798,TDR4|2102626:0.06084)1.000:0.13708)0.747:0.01119,(TDR4|1705164:0.10367,(TDR4|98622:0.12761,TDR4|10534:0.10051)0.096:0.01953)0.360:0.01270)0.786:0.01433,(TDR4|243786:0.12721,TDR4|1407823:0.12808)0.802:0.02637)0.318:0.00825,(TDR4|98638:0.15959,((TDR4|98613:0.19957,(TDR4|1593289:0.17461,TDR4|1800892:0.17215)0.793:0.04962)0.551:0.01046,(TDR4|404452:0.07611,TDR4|563660:0.20864)0.800:0.03239)0.150:0.01327)0.767:0.01580)0.758:0.01391,(((TDR4|816568:0.38399,TDR4|243792:0.09934)0.728:0.02961,TDR4|988426:0.11482)0.515:0.01660,TDR4|486968:0.17543)0.715:0.02073)0.730:0.00781,((TDR4|1146242:0.16466,(TDR4|650921:0.13727,(TDR4|816557:0.06143,TDR4|1074212:0.09954)0.819:0.04260)0.412:0.00060)0.754:0.01251,TDR4|1074199:0.13508)0.287:0.01388)0.714:0.00650)0.916:0.01769)0.758:0.00548)0.638:0.00268,(TDR4|1593292:0.15444,(TDR4|98632:0.11420,(TDR4|563647:0.08851,TDR4|1407840:0.07461)0.848:0.04489)0.250:0.02890)0.780:0.02916)0.740:0.00574,((((((((TDR4|170710:0.10048,TDR4|1500857:0.11662)0.847:0.02702,(TDR4|98627:0.08400,(TDR4|1705175:0.06503,TDR4|1800867:0.08666)0.838:0.03136)0.803:0.01733)0.087:0.01162,((TDR4|1278581:0.07117,TDR4|563662:0.10198)0.892:0.02412,(((((TDR4|404449:0.13058,TDR4|988427:0.16104)0.839:0.07574,TDR4|816543:0.13472)0.601:0.00435,(TDR4|894837:0.06703,TDR4|1593341:0.11940)0.721:0.01840)0.774:0.02046,TDR4|1205776:0.13332)0.666:0.00094,TDR4|170699:0.12349)0.702:0.00605)0.722:0.00492)0.823:0.01290,(TDR4|1593295:0.16373,TDR4|486943:0.10895)0.155:0.02638)0.670:0.01220,TDR4|894845:0.12573)0.277:0.00178,((((((TDR4|98614:0.11581,(TDR4|321582:0.18822,(TDR4|321549:0.10070,TDR4|988424:0.12524)0.763:0.03017)0.278:0.01208)0.879:0.03647,((TDR4|1407824:0.09871,TDR4|650948:0.12426)0.743:0.01089,(TDR4|10529:0.12886,TDR4|650914:0.08761)0.591:0.01243)0.070:0.00233)0.586:0.00059,TDR4|170679:0.09394)0.480:0.00467,(TDR4|1278592:0.09926,TDR4|1500846:0.07837)0.861:0.02365)0.813:0.00059,(TDR4|10507:0.08613,TDR4|98633:0.18111)0.770:0.03291)0.800:0.00613,(((TDR4|1998478:0.07776,((TDR4|563644:0.06916,TDR4|988419:0.08392)0.809:0.03044,((TDR4|243781:0.10298,TDR4|988423:0.08744)0.463:0.01848,TDR4|486953:0.09355)0.806:0.01913)0.675:0.00559)0.778:0.00930,(((TDR4|650943:0.12185,TDR4|1800871:0.09544)0.898:0.04618,((((TDR4|321576:0.12235,(TDR4|243776:0.07280,TDR4|816558:0.03293)0.775:0.03731)0.791:0.02684,TDR4|404457:0.13695)0.677:0.01054,(((TDR4|486948:0.17770,TDR4|563674:0.04533)0.836:0.04422,(TDR4|650942:0.19523,TDR4|1998451:0.11467)0.824:0.05273)0.593:0.00864,TDR4|1278595:0.11428)0.642:0.01002)0.767:0.01044,(TDR4|170707:0.11325,(TDR4|243766:0.08038,TDR4|735592:0.00059)0.682:0.07872)0.904:0.03657)0.000:0.00060)0.642:0.00385,(TDR4|1205785:0.10422,(TDR4|894847:0.08457,TDR4|1912050:0.08143)0.865:0.03648)0.751:0.01852)0.777:0.00584)0.617:0.00388,(TDR4|10530:0.09807,(TDR4|1998454:0.10221,(TDR4|243782:0.12307,TDR4|1205759:0.09164)0.785:0.02026)0.906:0.02953)0.818:0.01840)0.723:0.00060)0.791:0.00419)0.799:0.00061,(((TDR4|321568:0.31053,(TDR4|243774:0.12778,(TDR4|170692:0.07517,(TDR4|1146260:0.02311,TDR4|2102655:0.02712)0.964:0.09992)0.886:0.07126)0.750:0.01940)0.641:0.00490,((TDR4|1800884:0.13646,(TDR4|486966:0.09862,TDR4|486975:0.11005)0.704:0.00887)0.801:0.02448,(((TDR4|404439:0.08024,(TDR4|1912045:0.13077,(TDR4|988412:0.06013,TDR4|988421:0.28455)0.775:0.03369)0.854:0.02590)0.673:0.00749,(TDR4|98628:0.14061,TDR4|1593296:0.12369)0.487:0.01709)0.821:0.02016,(TDR4|2111799:0.14260,(TDR4|404450:0.08574,TDR4|404425:0.25435)0.749:0.05903)0.821:0.03973)0.423:0.01777)0.927:0.00070)0.743:0.00390,((((((TDR4|98640:0.14114,TDR4|1278591:0.30590)0.759:0.01288,(TDR4|1407821:0.16574,(TDR4|735570:0.08051,TDR4|894839:0.10975)0.716:0.09749)0.545:0.02283)0.201:0.00061,((((TDR4|1912063:0.17920,TDR4|2088864:0.10107)0.489:0.01810,TDR4|10535:0.20401)0.640:0.01045,((TDR4|2097927:0.09770,(TDR4|170676:0.00459,TDR4|2119267:0.00060)1.000:0.27155)0.682:0.00872,(((TDR4|1912055:0.16066,((TDR4|10519:0.00632,TDR4|1800874:0.14248)0.075:0.12873,TDR4|735589:0.25329)0.704:0.01435)0.292:0.00100,TDR4|2115815:0.13718)0.788:0.02232,TDR4|1800901:0.16781)0.717:0.00884)0.823:0.01542)0.744:0.00661,(((TDR4|650938:0.08585,TDR4|650916:0.00062)0.746:0.10978,(TDR4|243802:0.19403,TDR4|1278570:0.14106)0.676:0.02576)0.846:0.03565,(TDR4|170709:0.27030,TDR4|650915:0.27995)0.659:0.04236)0.618:0.00183)0.871:0.00874)0.731:0.00060,((((TDR4|1998449:0.11292,TDR4|1800896:0.04628)0.145:0.01270,((TDR4|1407846:0.13769,(TDR4|1407819:0.05222,TDR4|894836:0.26299)0.757:0.02603)0.931:0.04375,(TDR4|10518:0.08040,TDR4|735564:0.11282)0.747:0.01578)0.804:0.01427)0.811:0.01416,(((TDR4|404455:0.14739,TDR4|1800893:0.13854)0.820:0.04757,((TDR4|1074204:0.16938,TDR4|1705203:0.14154)0.684:0.03489,TDR4|1998468:0.13258)0.770:0.01629)0.677:0.00726,TDR4|1407854:0.18536)0.868:0.02291)0.812:0.01054,((((((TDR4|1705185:0.14179,TDR4|1407859:0.18274)0.278:0.01308,((TDR4|1593332:0.18795,TDR4|1998486:0.17863)0.659:0.00608,TDR4|1912060:0.13979)0.750:0.01544)0.849:0.02134,(((TDR4|735569:0.11230,TDR4|404441:0.21794)0.733:0.01763,(TDR4|1800886:0.20962,(TDR4|1705186:0.13976,TDR4|1912054:0.16175)0.853:0.03903)0.813:0.01974)0.774:0.00967,((TDR4|243798:0.14766,(TDR4|10506:0.15562,TDR4|170683:0.13141)0.790:0.02958)0.715:0.01024,TDR4|650952:0.18308)0.259:0.00405)0.762:0.00520)0.847:0.00832,(((((TDR4|1344789:0.19844,TDR4|988425:0.08905)0.802:0.01448,TDR4|243773:0.15034)0.719:0.01373,(TDR4|486954:0.06467,TDR4|1146235:0.11165)0.948:0.06284)0.669:0.01159,((TDR4|735584:0.07165,TDR4|1800887:0.26430)0.509:0.01773,(TDR4|321560:0.10900,TDR4|486974:0.20400)0.378:0.02780)0.871:0.02915)0.459:0.01327,(TDR4|321555:0.15089,(TDR4|1593316:0.03770,TDR4|2086922:0.02397)1.000:0.11988)0.677:0.03295)0.963:0.00055)0.780:0.00449,((TDR4|1912081:0.12630,TDR4|1146254:0.14645)0.793:0.03689,(TDR4|1074201:0.17261,TDR4|1998453:0.18493)0.785:0.04341)0.712:0.01412)0.449:0.00880,((((((TDR4|1205768:0.18633,(((((TDR4|816551:0.26135,TDR4|563634:0.12614)0.488:0.06123,(((TDR4|1407850:0.21296,TDR4|1593307:0.00094)0.353:0.03605,(TDR4|1278589:0.17690,TDR4|1705187:0.17306)0.269:0.03636)0.354:0.02420,TDR4|1407857:0.13231)0.962:0.10358)0.156:0.03758,((TDR4|404448:0.40378,TDR4|170682:0.40410)0.355:0.02669,TDR4|816545:0.29563)0.931:0.10615)0.944:0.10439,((TDR4|650937:0.23013,TDR4|894871:0.00072)0.418:0.07274,(TDR4|486950:0.19123,(TDR4|1593317:0.19025,TDR4|1278580:0.11112)0.559:0.03155)0.670:0.01785)0.732:0.03306)0.307:0.02127,TDR4|404458:0.23736)0.959:0.00069)0.779:0.02124,((TDR4|1705181:0.16577,TDR4|1500884:0.17015)0.611:0.02642,((TDR4|2105481:0.24482,(TDR4|735577:0.17395,TDR4|988444:0.13616)0.578:0.05368)0.397:0.00808,TDR4|563632:0.16481)0.149:0.01351)0.832:0.01779)0.779:0.01299,(((TDR4|321580:0.00070,TDR4|1146267:0.02748)0.642:0.23893,((((TDR4|1593338:0.16304,TDR4|1705204:0.10786)0.857:0.03498,((TDR4|1074216:0.14893,TDR4|1278596:0.14473)0.676:0.03853,(TDR4|1407808:0.19136,TDR4|1146237:0.12101)0.673:0.00811)0.900:0.03192)0.703:0.00445,((TDR4|98642:0.20815,TDR4|1205777:0.08813)0.304:0.02787,((TDR4|1500880:0.10284,TDR4|1705208:0.10099)0.781:0.07274,(TDR4|1998452:0.13908,(TDR4|988436:0.11922,(TDR4|404447:0.14057,(TDR4|735572:0.17313,TDR4|563667:0.06982)0.821:0.03220)0.802:0.00095)0.220:0.00192)0.470:0.01519)0.480:0.01152)0.913:0.02748)0.681:0.00635,(TDR4|816562:0.15179,(TDR4|404427:0.13310,TDR4|1278586:0.18883)0.648:0.01430)0.449:0.04789)0.422:0.01521)0.727:0.00696,(TDR4|243785:0.18133,(TDR4|1500878:0.13020,((TDR4|404429:0.01333,(TDR4|988399:0.01866,TDR4|1500869:0.01919)0.806:0.01076)1.000:0.18552,(TDR4|1705176:0.07613,TDR4|1800862:0.10616)0.884:0.04363)0.919:0.05841)0.985:0.09145)0.622:0.01953)0.354:0.00195)0.130:0.00061,(TDR4|1146249:0.21319,TDR4|1205770:0.23478)0.757:0.04331)0.753:0.00854,((((TDR4|816538:0.14599,TDR4|1800861:0.14548)0.860:0.03856,(((TDR4|1998450:0.28190,((TDR4|563637:0.13505,TDR4|1146240:0.11966)0.747:0.02848,TDR4|1344777:0.24967)0.323:0.00151)0.438:0.02199,TDR4|1800877:0.22254)0.712:0.01184,((((TDR4|1912080:0.14379,TDR4|1500860:0.14452)0.683:0.00835,TDR4|816540:0.13682)0.086:0.01190,TDR4|486976:0.14761)0.628:0.02177,TDR4|10511:0.15762)0.744:0.01712)0.723:0.00726)0.769:0.00665,TDR4|894849:0.12810)0.725:0.00977,(((TDR4|404445:0.29089,(TDR4|1705188:0.13791,TDR4|894846:0.20875)0.360:0.04459)0.616:0.04008,(((TDR4|1593321:0.10792,TDR4|404435:0.10902)0.767:0.03469,TDR4|988433:0.11415)0.605:0.04539,TDR4|98631:0.16697)0.650:0.00131)0.661:0.01024,(((((TDR4|321556:0.15038,TDR4|1705207:0.20754)0.698:0.03050,(((TDR4|894855:0.25467,TDR4|486951:0.15383)0.800:0.03873,TDR4|1593329:0.25486)0.744:0.02075,TDR4|894862:0.16474)0.738:0.01231)0.775:0.01899,TDR4|1593319:0.22170)0.348:0.01692,(TDR4|1705197:0.08813,TDR4|10524:0.23497)0.870:0.04421)0.275:0.00116,(((TDR4|1205753:0.17052,TDR4|1800894:0.11233)0.924:0.05715,((((TDR4|1407832:0.14102,(TDR4|894842:0.16911,TDR4|170680:0.14646)0.217:0.00069)0.805:0.02079,(TDR4|1912072:0.17425,(TDR4|563655:0.13661,TDR4|735597:0.00059)0.541:0.15660)0.818:0.04399)0.361:0.01774,(((TDR4|1500874:0.0,TDR4|1500877:0.0):0.00059,TDR4|1500883:0.00821)0.955:0.06497,(TDR4|1500867:0.00060,(TDR4|486957:0.01698,TDR4|1500895:0.00196)0.425:0.04072)0.728:0.03226)0.997:0.16217)0.672:0.01031,(TDR4|243790:0.17271,TDR4|735585:0.25578)0.834:0.03426)0.742:0.01619)0.713:0.00923,(((((TDR4|98629:0.23937,((TDR4|170686:0.26080,TDR4|563652:0.14440)0.903:0.23747,(TDR4|1205775:0.21290,TDR4|1998464:0.21223)0.084:0.00127)0.053:0.06105)0.756:0.03304,((TDR4|650929:0.13602,(TDR4|1407862:0.15908,(TDR4|1344783:0.17139,TDR4|650924:0.18732)0.664:0.01199)0.733:0.00936)0.793:0.01562,(TDR4|10508:0.15936,(TDR4|243778:0.21821,TDR4|404431:0.10297)0.340:0.01851)0.859:0.03147)0.727:0.00534)0.763:0.00788,((TDR4|486959:0.13200,(TDR4|894833:0.16668,(TDR4|816559:0.14039,(TDR4|404444:0.14391,TDR4|486963:0.15012)0.814:0.03008)0.897:0.03679)0.689:0.00135)0.543:0.01548,(TDR4|988417:0.03939,TDR4|988418:0.01825)1.000:0.14524)0.758:0.01506)0.683:0.00247,(TDR4|1146241:0.08943,TDR4|1344786:0.21237)0.785:0.08362)0.761:0.00664,((TDR4|1074202:0.11789,(TDR4|1998470:0.19631,(TDR4|650931:0.12139,TDR4|816561:0.09745)0.837:0.03524)0.078:0.01588)0.167:0.03049,(((((TDR4|650926:0.21101,TDR4|650949:0.20285)0.086:0.00641,TDR4|170689:0.31801)0.824:0.04122,(TDR4|816556:0.12876,TDR4|10505:0.16854)0.841:0.05170)0.263:0.01190,(((TDR4|1407849:0.12428,TDR4|1500850:0.23868)0.776:0.04113,(TDR4|1074221:0.16290,TDR4|1593300:0.16465)0.691:0.01613)0.777:0.01671,TDR4|816549:0.24314)0.412:0.00060)0.745:0.00818,(TDR4|1998466:0.09483,(TDR4|1500847:0.01806,(TDR4|1500848:0.00633,TDR4|1500849:0.00618)0.851:0.01439)1.000:0.17543)0.908:0.04724)0.734:0.00675)0.870:0.02089)0.252:0.00887)0.726:0.00610)0.113:0.00109)0.272:0.00616)0.764:0.00394)0.737:0.00443,(((TDR4|10504:0.11636,TDR4|1998460:0.13373)0.846:0.03891,(((TDR4|735575:0.14744,TDR4|1407837:0.12423)0.840:0.06220,(TDR4|894868:0.05076,TDR4|1407851:0.12485)0.824:0.04837)0.000:0.01143,(TDR4|988409:0.19666,TDR4|1344784:0.04291)0.856:0.05273)0.873:0.04140)0.774:0.01604,((((TDR4|1344771:0.10692,TDR4|1998445:0.16378)0.759:0.00977,((TDR4|735591:0.18361,TDR4|1407843:0.13460)0.840:0.03449,((TDR4|1146243:0.14219,(TDR4|321572:0.20957,TDR4|650939:0.15240)0.756:0.02245)0.883:0.03109,(TDR4|988413:0.20060,(TDR4|735580:0.16639,(TDR4|1146245:0.09441,TDR4|1593305:0.15957)0.821:0.07768)0.647:0.01338)0.826:0.02626)0.737:0.00588)0.489:0.00060)0.316:0.00059,(((TDR4|894859:0.13397,TDR4|1912066:0.10878)0.390:0.00982,(((TDR4|894863:0.09811,(TDR4|321583:0.07907,TDR4|988408:0.21396)0.839:0.05688)0.767:0.02258,TDR4|650940:0.13088)0.542:0.01512,((TDR4|816542:0.20498,TDR4|170706:0.16189)0.558:0.03667,(TDR4|1407844:0.16898,(TDR4|486944:0.15196,TDR4|1278584:0.17799)0.874:0.04552)0.846:0.03180)0.785:0.00060)0.839:0.01818)0.670:0.01452,(TDR4|1074218:0.14107,(TDR4|735574:0.15975,TDR4|1146250:0.26915)0.473:0.01948)0.755:0.03505)0.726:0.00532)0.797:0.00428,((((TDR4|10528:0.24083,((TDR4|1998477:0.15955,TDR4|1278575:0.14280)0.685:0.01939,TDR4|650935:0.17028)0.747:0.03479)0.555:0.00096,(((TDR4|404434:0.19602,TDR4|1593314:0.16038)0.750:0.03219,(TDR4|321561:0.08183,TDR4|1146264:0.14411)0.802:0.03908)0.340:0.02729,(TDR4|650936:0.13679,((TDR4|1407866:0.16440,TDR4|1912082:0.16988)0.596:0.10415,TDR4|1800870:0.35776)0.572:0.02801)0.713:0.01421)0.851:0.02534)0.446:0.00058,(TDR4|10514:0.21241,TDR4|170691:0.17722)0.716:0.03160)0.518:0.00828,((TDR4|1074206:0.16686,TDR4|1912069:0.09295)0.823:0.04121,((((TDR4|1593291:0.19885,(TDR4|1998465:0.07685,TDR4|1407841:0.16923)0.803:0.03251)0.168:0.01231,(TDR4|1278587:0.13702,TDR4|1800879:0.14673)0.818:0.02453)0.658:0.00069,(TDR4|1344775:0.22990,TDR4|321577:0.20478)0.803:0.04570)0.837:0.01992,(((TDR4|894830:0.17628,(TDR4|404432:0.46592,TDR4|1407838:0.07301)0.027:0.04191)0.268:0.00513,TDR4|1205765:0.21861)0.646:0.00844,(TDR4|321581:0.17862,TDR4|404433:0.14014)0.715:0.03425)0.079:0.01330)0.588:0.00678)0.747:0.00957)0.784:0.00481)0.764:0.00399)0.744:0.00491)0.909:0.01245)0.000:0.00059)0.823:0.00440)0.707:0.00132,TDR4|1998474:0.09217)0.461:0.00735,((((TDR4|404453:0.16697,((TDR4|1500856:0.14206,TDR4|1998469:0.10885)0.904:0.04171,(TDR4|1593328:0.15490,TDR4|2112154:0.14880)0.634:0.02228)0.691:0.00749)0.709:0.00687,((((TDR4|1800902:0.26304,TDR4|1593304:0.04316)0.803:0.04819,(((TDR4|563639:0.10901,TDR4|1074220:0.13807)0.805:0.05624,(TDR4|1407852:0.00061,(TDR4|988406:0.00060,TDR4|2097468:0.02578)0.998:0.62461)0.531:0.10579)0.830:0.03310,(((((((TDR4|1278569:0.05109,TDR4|1705201:0.06652)0.769:0.01312,((TDR4|1344794:0.07477,TDR4|1998457:0.07296)0.865:0.02137,(TDR4|1800863:0.08456,TDR4|1146265:0.12665)0.729:0.02311)0.000:0.00060)0.774:0.02249,TDR4|650956:0.02342)0.774:0.02149,(((((TDR4|10500:0.09849,(TDR4|243779:0.08866,TDR4|321566:0.07820)0.750:0.02074)0.475:0.02426,(TDR4|1912049:0.10210,TDR4|735567:0.08090)0.837:0.03566)0.296:0.01589,(TDR4|563654:0.12515,TDR4|1800899:0.08864)0.696:0.01771)0.728:0.00545,(TDR4|1705205:0.12275,TDR4|243768:0.07664)0.515:0.01650)0.778:0.00539,(TDR4|650934:0.08127,TDR4|650944:0.10572)0.870:0.03376)0.536:0.00572)0.725:0.00312,(((TDR4|894853:0.13613,((TDR4|1205771:0.07841,(TDR4|735587:0.09111,TDR4|1407820:0.15969)0.476:0.03903)0.701:0.00776,TDR4|243799:0.08187)0.866:0.02922)0.912:0.00068,(((TDR4|1205756:0.09282,((TDR4|10515:0.06870,((TDR4|650913:0.10760,TDR4|1998462:0.06413)0.683:0.01440,TDR4|894827:0.08184)0.259:0.00059)0.861:0.01052,((TDR4|894838:0.05179,(TDR4|486945:0.01756,TDR4|1146257:0.08552)0.829:0.01571)0.921:0.03048,(TDR4|563645:0.06907,(TDR4|563643:0.09866,TDR4|1912074:0.07830)0.842:0.03737)0.772:0.01418)0.298:0.01243)0.902:0.00059)0.334:0.00059,(TDR4|1500862:0.10780,TDR4|1800895:0.08457)0.819:0.00056)0.964:0.00234,TDR4|1800900:0.08622)0.560:0.00335)0.363:0.00060,((((TDR4|1205783:0.26039,(TDR4|563664:0.20244,TDR4|1593320:0.10782)0.500:0.06342)0.377:0.00069,TDR4|988428:0.08842)0.913:0.05277,(TDR4|1912044:0.07944,TDR4|1146261:0.08549)0.550:0.01299)0.757:0.02015,TDR4|1278585:0.09792)0.776:0.00060)0.815:0.00485)0.816:0.00430,((((((TDR4|1705198:0.08375,(TDR4|1593334:0.00094,(TDR4|1344781:0.30252,TDR4|1705179:0.47512)0.636:0.07801)0.650:0.18741)0.196:0.01958,TDR4|563640:0.08978)0.066:0.00865,(TDR4|170688:0.11320,TDR4|1074205:0.05323)0.236:0.00942)0.775:0.00861,TDR4|98635:0.11043)0.762:0.00722,(TDR4|1705183:0.12443,TDR4|563675:0.08392)0.010:0.00058)0.829:0.00928,(((TDR4|1705171:0.07218,(((TDR4|98617:0.11162,TDR4|486952:0.09001)0.753:0.02906,(TDR4|1205758:0.06804,TDR4|1500859:0.05871)0.778:0.01971)0.817:0.00125,(TDR4|321552:0.10219,TDR4|1344795:0.07645)0.543:0.01060)0.869:0.02813)0.761:0.01083,((TDR4|1205754:0.09166,TDR4|1998448:0.13529)0.659:0.03030,TDR4|563672:0.09758)0.647:0.01435)0.833:0.02387,(TDR4|816547:0.20391,TDR4|1205757:0.07372)0.863:0.06704)0.340:0.00061)0.932:0.00061)0.892:0.00942,((((((TDR4|988440:0.09617,(TDR4|10521:0.24018,TDR4|1912087:0.04703)0.430:0.00665)0.798:0.02124,(TDR4|1800906:0.06101,TDR4|98620:0.10585)0.245:0.00621)0.777:0.03239,TDR4|1205780:0.11819)0.677:0.00701,(TDR4|243795:0.06300,TDR4|650953:0.08398)0.858:0.02589)0.740:0.00491,(TDR4|1593342:0.07297,(TDR4|1912076:0.17213,TDR4|1800888:0.08574)0.628:0.03136)0.692:0.00963)0.478:0.01012,(TDR4|563628:0.12030,((TDR4|1800873:0.12427,(TDR4|1205763:0.12957,TDR4|1278582:0.10576)0.672:0.01108)0.757:0.01219,(((TDR4|1593331:0.06072,TDR4|1998476:0.25806)0.770:0.02013,(TDR4|1146248:0.16760,TDR4|735594:0.15067)0.458:0.01671)0.828:0.03137,((((TDR4|735590:0.11181,TDR4|1407833:0.09255)0.816:0.06094,TDR4|650957:0.10340)0.403:0.02724,TDR4|1407835:0.14445)0.620:0.02673,TDR4|170705:0.16244)0.084:0.01622)0.902:0.03299)0.777:0.00887)0.804:0.00747)0.425:0.00060)0.427:0.00059)0.837:0.00502)0.150:0.00094,(TDR4|404424:0.14977,((((TDR4|10517:0.26468,TDR4|486946:0.00060)0.215:0.14764,(TDR4|404462:0.00060,TDR4|1998479:1.56512)0.664:0.16084)0.337:0.02794,(((TDR4|243801:0.14757,TDR4|1205772:0.11232)0.702:0.02123,(TDR4|321570:0.08797,TDR4|1146258:0.08300)0.809:0.03420)0.957:0.06550,(TDR4|1500864:0.14267,TDR4|321569:0.00059)0.909:0.05756)0.868:0.04168)0.055:0.02441,TDR4|1593333:0.10179)0.585:0.02767)0.837:0.02624)0.674:0.01020,((TDR4|735576:0.05143,TDR4|321547:0.63270)0.646:0.14487,(TDR4|98625:0.28762,TDR4|1912061:0.36128)0.812:0.16101)0.242:0.15057)0.323:0.00306)0.620:0.00428,((((((TDR4|816546:0.06851,TDR4|894864:0.12650)0.761:0.06117,(TDR4|1705192:0.11172,TDR4|1800909:0.13550)0.647:0.00920)0.804:0.01492,TDR4|1800907:0.13896)0.744:0.00624,(TDR4|1705193:0.11756,TDR4|243769:0.11720)0.000:0.00056)0.748:0.00736,TDR4|894828:0.13866)0.754:0.00529,(TDR4|1344785:0.15200,TDR4|1705165:0.13298)0.871:0.03623)0.000:0.00061)0.872:0.00904,((TDR4|1344790:0.16599,(((TDR4|10532:0.08951,(TDR4|486960:0.13277,TDR4|563669:0.13970)0.726:0.01584)0.806:0.02309,(TDR4|1146238:0.00067,TDR4|1344788:0.00126)0.930:0.22049)0.691:0.00700,((TDR4|650955:0.14402,(TDR4|1912048:0.10578,TDR4|1205779:0.06429)0.854:0.03117)0.854:0.02933,(TDR4|988395:0.11991,(TDR4|650922:0.09753,TDR4|1407839:0.10471)0.671:0.00995)0.926:0.02974)0.115:0.00060)0.017:0.00058)0.658:0.00648,((((((TDR4|1998472:0.03892,TDR4|2097928:0.10643)0.771:0.02361,TDR4|735561:0.11922)0.631:0.00890,TDR4|1205752:0.22315)0.473:0.00871,TDR4|1593286:0.12509)0.703:0.00770,(TDR4|1912065:0.12406,((TDR4|1146233:0.23860,(TDR4|2102654:0.02011,TDR4|1146259:0.00977)0.022:0.00059)0.753:0.06101,TDR4|404428:0.10697)0.732:0.02238)0.693:0.01032)0.694:0.00429,(TDR4|1593315:0.09969,TDR4|170687:0.07580)0.749:0.02078)0.874:0.01876)0.745:0.00550)0.363:0.00059)0.818:0.00516)0.767:0.00533)0.831:0.00523,(((TDR4|988415:0.13496,TDR4|98623:0.11885)0.758:0.04239,((TDR4|1407863:0.15568,(((TDR4|1074203:0.06882,TDR4|1500865:0.15977)0.724:0.01466,(TDR4|10497:0.08620,TDR4|735568:0.10588)0.704:0.00538)0.760:0.01187,TDR4|1205751:0.18744)0.603:0.01251)0.717:0.00736,((TDR4|1146251:0.14532,TDR4|1344772:0.08512)0.874:0.03072,(TDR4|894832:0.13538,TDR4|1593297:0.14660)0.841:0.04798)0.830:0.02468)0.439:0.00954)0.635:0.00096,((TDR4|10509:0.14583,(((TDR4|486958:0.03110,TDR4|1407812:0.13347)0.747:0.08226,(TDR4|735595:0.08359,(TDR4|735578:0.37143,TDR4|1146256:0.02574)0.718:0.05890)0.759:0.03187)0.698:0.01242,(((TDR4|1407809:0.03103,TDR4|1407810:0.00744)0.997:0.08972,(TDR4|894834:0.07483,(TDR4|1407813:0.08081,TDR4|1407811:0.09983)0.174:0.00127)0.690:0.01132)0.952:0.04890,(TDR4|988435:0.09478,TDR4|1407828:0.12960)0.537:0.03654)0.337:0.00835)0.855:0.02124)0.000:0.00598,((TDR4|735583:0.18315,TDR4|1146253:0.11065)0.135:0.01499,TDR4|816554:0.14279)0.761:0.01640)0.746:0.00708)0.898:0.01412)0.757:0.00057)0.493:0.00132);
```
