## Supplementary Data 2 for "A genomic portrait of zebrafish transposable elements and their spatiotemporal embryonic expression": TDR5.mafft.nwk

```
((((((TDR5|659782:0.12210,TDR5|904670:0.11986)0.917:0.03552,TDR5|904660:0.19912)0.121:0.00063,(((TDR5|659791:0.17215,(((TDR5|824812:0.14568,(TDR5|572891:0.11910,TDR5|252100:0.09153)0.846:0.05197)0.395:0.00994,TDR5|413547:0.16605)0.717:0.00781,((TDR5|572933:0.11253,(TDR5|20241:0.00068,TDR5|744218:0.00059)0.506:0.24244)0.854:0.07493,TDR5|744215:0.21939)0.697:0.03012)0.029:0.00062)0.837:0.00576,(((((((TDR5|904625:0.17486,(TDR5|20285:0.16663,TDR5|330342:0.10485)0.013:0.02242)0.170:0.00281,(TDR5|330320:0.12690,(TDR5|659766:0.10413,TDR5|824803:0.11764)0.834:0.02551)0.755:0.01121)0.642:0.00075,TDR5|178610:0.16512)0.819:0.01319,((TDR5|178592:0.18115,TDR5|20273:0.16124)0.317:0.00061,(TDR5|252077:0.12307,TDR5|824869:0.10346)0.806:0.01326)0.757:0.00378)0.574:0.00708,((((TDR5|572946:0.07100,TDR5|744197:0.16675)0.674:0.00656,(TDR5|20277:0.17387,((((TDR5|330333:0.15606,TDR5|494783:0.10246)0.299:0.01083,TDR5|20251:0.13591)0.609:0.01587,TDR5|20309:0.17263)0.766:0.02169,TDR5|744163:0.13962)0.746:0.00450)0.484:0.01443)0.847:0.00813,((((TDR5|413474:0.06877,TDR5|572890:0.06411)0.849:0.18018,(TDR5|824892:0.18084,TDR5|178619:0.17870)0.906:0.05422)0.797:0.02111,((TDR5|572924:0.14781,(TDR5|413442:0.11485,(TDR5|413549:0.22022,(TDR5|20312:0.24187,TDR5|105742:0.12068)0.559:0.07124)0.640:0.00061)0.544:0.00059)0.704:0.02067,(TDR5|997499:0.11910,(TDR5|330336:0.00063,TDR5|904671:0.38091)0.258:0.09893)0.842:0.09365)0.670:0.01007)0.208:0.00290,(((TDR5|413454:0.20857,TDR5|659772:0.14164)0.789:0.00061,(TDR5|744129:0.12839,TDR5|904641:0.15943)0.811:0.02356)0.357:0.00508,((TDR5|572980:0.08319,TDR5|744224:0.23368)0.500:0.04125,(TDR5|20240:0.15214,TDR5|997467:0.18129)0.845:0.02612)0.810:0.01611)0.891:0.01427)0.173:0.00060)0.880:0.00822,(TDR5|178561:0.14720,TDR5|330270:0.11703)0.806:0.01330)0.772:0.00401)0.824:0.01192,((TDR5|744157:0.15471,TDR5|178573:0.14842)0.488:0.00314,(((TDR5|744158:0.01634,TDR5|572969:0.27870)0.789:0.13876,(TDR5|105758:0.29306,TDR5|105813:0.15232)0.900:0.13713)0.372:0.01911,TDR5|413542:0.39708)0.184:0.00069)0.877:0.02663)0.841:0.00069,(TDR5|178570:0.21388,(TDR5|330269:0.14091,TDR5|904647:0.14724)0.910:0.03765)0.821:0.01445)0.854:0.00780)0.439:0.00061,(TDR5|744176:0.18417,(TDR5|252047:0.17092,TDR5|904667:0.16413)0.055:0.00646)0.835:0.01804)0.807:0.00561)0.773:0.00353,((((((TDR5|20306:0.19082,TDR5|744201:0.18195)0.448:0.02905,(TDR5|659793:0.18243,TDR5|105763:0.18218)0.760:0.02662)0.024:0.00061,TDR5|413468:0.12052)0.836:0.01530,((TDR5|904612:0.13757,TDR5|20255:0.15065)0.763:0.01694,(TDR5|659805:0.05900,TDR5|744227:0.07058)0.804:0.15007)0.751:0.01051)0.423:0.00855,((((TDR5|105736:0.22838,TDR5|997475:0.22213)0.681:0.01722,((TDR5|904616:0.11937,(TDR5|330275:0.09984,TDR5|744131:0.13796)0.693:0.00924)0.047:0.00695,(TDR5|330326:0.19851,TDR5|572961:0.12477)0.784:0.03086)0.363:0.00887)0.522:0.00115,(TDR5|252083:0.13052,TDR5|659765:0.10051)0.781:0.02239)0.880:0.01109,(((TDR5|178606:0.10080,TDR5|330302:0.06627)0.772:0.06405,(((TDR5|20320:0.06289,TDR5|413505:0.16796)0.614:0.08990,TDR5|824804:0.23529)0.698:0.03782,(TDR5|252032:0.17079,(TDR5|330299:0.10632,TDR5|904622:0.08917)0.717:0.02804)0.780:0.02241)0.112:0.00057)0.692:0.00559,(TDR5|494744:0.13242,((TDR5|252076:0.12650,TDR5|659804:0.00070)0.414:0.13263,TDR5|904638:0.15769)0.370:0.03793)0.833:0.03113)0.773:0.00848)0.194:0.00062)0.880:0.01020,((((TDR5|572965:0.17323,(((TDR5|20235:0.12363,(TDR5|904661:0.13188,TDR5|997473:0.19353)0.000:0.00062)0.849:0.04381,(TDR5|20236:0.18508,TDR5|572960:0.14811)0.515:0.00490)0.795:0.01168,(TDR5|494731:0.14076,TDR5|413462:0.13469)0.649:0.00354)0.420:0.00456)0.662:0.00354,((((TDR5|824821:0.12227,TDR5|824825:0.07257)0.766:0.01813,TDR5|572947:0.13769)0.742:0.01099,(TDR5|330352:0.16315,TDR5|20281:0.13472)0.593:0.02188)0.757:0.00710,(TDR5|20315:0.11726,TDR5|178602:0.09030)0.820:0.02526)0.871:0.01536)0.794:0.00584,(((((TDR5|178587:0.16842,TDR5|572942:0.12556)0.879:0.03136,(((TDR5|997486:0.20095,TDR5|413492:0.17981)0.797:0.02281,(TDR5|824817:0.15617,((TDR5|105815:0.10320,TDR5|744232:0.03468)0.503:0.11026,TDR5|572944:0.14966)0.737:0.00902)0.262:0.00809)0.112:0.00061,((TDR5|413507:0.18110,TDR5|824848:0.14604)0.789:0.01788,(TDR5|20305:0.12076,TDR5|330314:0.14531)0.775:0.01605)0.810:0.01176)0.757:0.00293)0.720:0.00576,((TDR5|20221:0.21313,TDR5|178586:0.15009)0.809:0.01943,(TDR5|330294:0.19835,(TDR5|330312:0.00757,TDR5|744146:0.00061)0.737:0.15240)0.717:0.01417)0.893:0.02643)0.000:0.00112,((TDR5|494745:0.17188,((TDR5|572966:0.17152,TDR5|904705:0.17555)0.787:0.01939,((TDR5|824851:0.19849,TDR5|659816:0.09403)0.741:0.02663,((TDR5|904712:0.10820,(TDR5|659749:0.11896,TDR5|744139:0.14547)0.542:0.01699)0.563:0.00059,(TDR5|105807:0.18955,(TDR5|494757:0.13290,TDR5|572963:0.11054)0.756:0.05732)0.859:0.05185)0.422:0.00452)0.000:0.00061)0.670:0.00626)0.707:0.00553,((TDR5|744153:0.09922,TDR5|330313:0.15890)0.833:0.01704,((TDR5|659776:0.12319,TDR5|824844:0.12945)0.664:0.01401,(TDR5|572993:0.15359,(TDR5|744220:0.18360,((((((TDR5|178603:0.16799,TDR5|330349:0.22574)0.360:0.00061,TDR5|330356:0.15860)0.776:0.03080,(TDR5|330285:0.34767,(TDR5|330308:0.22657,TDR5|413501:0.12253)0.620:0.04239)0.242:0.00724)0.375:0.02410,(TDR5|659819:0.17361,(TDR5|330334:0.09497,TDR5|413550:0.11484)0.303:0.02063)0.754:0.03138)0.809:0.01818,TDR5|105780:0.12689)0.796:0.01021,TDR5|252031:0.13891)0.159:0.00062)0.000:0.02107)0.507:0.00327)0.873:0.01591)0.000:0.00234)0.614:0.00547)0.825:0.00544,(TDR5|413476:0.19589,((((TDR5|20302:0.37011,(TDR5|904664:0.12785,(TDR5|330276:0.07722,TDR5|413444:0.14974)0.225:0.15352)0.417:0.03638)0.743:0.02588,TDR5|904615:0.16734)0.641:0.00061,(TDR5|659734:0.13037,(TDR5|572971:0.15152,(TDR5|252035:0.00061,TDR5|572975:0.03524)0.723:0.13931)0.238:0.00728)0.808:0.01325)0.836:0.01331,(((TDR5|20275:0.16873,TDR5|413491:0.15101)0.820:0.02240,(((TDR5|744182:0.10871,(TDR5|659813:0.18146,(TDR5|330287:0.12851,TDR5|494728:0.16284)0.088:0.02132)0.368:0.00061)0.797:0.01034,(((TDR5|252090:0.17894,TDR5|744210:0.11183)0.195:0.00061,(TDR5|105787:0.14664,TDR5|904659:0.14948)0.826:0.02213)0.648:0.00114,(TDR5|20242:0.15033,(TDR5|178600:0.27316,(TDR5|904637:0.13183,TDR5|997465:0.10704)0.273:0.01088)0.739:0.01426)0.246:0.01195)0.302:0.00673)0.618:0.00974,(TDR5|824866:0.10825,TDR5|659733:0.10204)0.764:0.01048)0.663:0.00610)0.620:0.00493,((TDR5|413465:0.06367,TDR5|494765:0.14516)0.827:0.01998,TDR5|20247:0.12546)0.761:0.01771)0.734:0.00474)0.351:0.00454)0.692:0.00061)0.582:0.00062)0.884:0.00506,(((((((TDR5|330322:0.13750,(TDR5|20266:0.17777,TDR5|744180:0.17952)0.751:0.01152)0.902:0.02822,(((TDR5|105766:0.17054,(TDR5|20294:0.31641,TDR5|659747:0.08127)0.705:0.03906)0.724:0.01640,TDR5|330305:0.15510)0.709:0.00703,(TDR5|494777:0.19619,((TDR5|572968:0.14072,TDR5|744216:0.20387)0.344:0.03962,TDR5|178574:0.14688)0.849:0.03311)0.682:0.00744)0.724:0.01353)0.733:0.00497,(TDR5|178576:0.13140,(TDR5|659722:0.17092,TDR5|904623:0.14540)0.558:0.03183)0.806:0.01485)0.787:0.00568,((((TDR5|105747:0.12434,TDR5|494718:0.12549)0.829:0.05655,(TDR5|904684:0.20235,((TDR5|824858:0.12548,TDR5|330303:0.12434)0.672:0.03315,TDR5|659755:0.12870)0.744:0.00354)0.492:0.00963)0.736:0.00693,(((TDR5|330335:0.16699,TDR5|904648:0.24603)0.395:0.00867,TDR5|494716:0.22140)0.731:0.00267,(TDR5|20213:0.10035,(TDR5|744177:0.14436,(TDR5|178590:0.07601,TDR5|659808:0.01945)0.851:0.09208)0.262:0.00062)0.848:0.01734)0.824:0.01080)0.655:0.00655,(((((TDR5|178614:0.19072,TDR5|824829:0.13569)0.111:0.01542,((TDR5|744233:0.17243,(TDR5|252063:0.16740,TDR5|178585:0.16521)0.457:0.00514)0.603:0.00568,((TDR5|494704:0.09241,(TDR5|178617:0.09059,TDR5|178578:0.08967)0.722:0.02128)0.659:0.00062,TDR5|413472:0.15049)0.738:0.00731)0.730:0.00766)0.837:0.01358,TDR5|105765:0.16052)0.689:0.00441,((((TDR5|252106:0.15693,(TDR5|824850:0.12790,TDR5|824823:0.13609)0.758:0.00882)0.431:0.01012,TDR5|659762:0.13410)0.873:0.01521,((TDR5|572906:0.02153,(TDR5|413461:0.21874,TDR5|572907:0.00062)0.615:0.01791)1.000:0.16135,(TDR5|413506:0.15050,(TDR5|572936:0.17202,(TDR5|105760:0.06817,TDR5|824861:0.15800)0.913:0.09727)0.238:0.00408)0.658:0.00069)0.772:0.00664)0.614:0.00769,(TDR5|659761:0.16791,(TDR5|744186:0.16083,TDR5|904672:0.15690)0.646:0.02355)0.089:0.01720)0.559:0.00264)0.828:0.00579,((TDR5|494726:0.21090,((TDR5|572883:0.14983,TDR5|20212:0.13860)0.403:0.00444,(TDR5|659768:0.14793,(TDR5|330278:0.11366,TDR5|413522:0.13643)0.755:0.01464)0.818:0.01544)0.790:0.01526)0.684:0.00723,(((TDR5|904669:0.18808,(TDR5|659794:0.13618,(TDR5|413508:0.00063,TDR5|997494:0.00062)0.666:0.13589)0.535:0.02402)0.531:0.00837,((TDR5|659817:0.15149,TDR5|330343:0.14196)0.070:0.03384,(TDR5|330295:0.20008,TDR5|413448:0.16604)0.331:0.02522)0.635:0.01593)0.730:0.00473,TDR5|572908:0.14815)0.874:0.01338)0.290:0.00324)0.750:0.00540)0.888:0.01210)0.768:0.00377,((((((((((TDR5|20288:0.16220,(TDR5|659757:0.11522,TDR5|494722:0.20037)0.764:0.01730)0.717:0.00586,((TDR5|252048:0.13265,(TDR5|252095:0.21923,TDR5|659726:0.14091)0.768:0.07112)0.801:0.07209,(TDR5|20264:0.20692,TDR5|330332:0.08247)0.686:0.03587)0.842:0.02475)0.958:0.02247,(((TDR5|105812:0.10491,TDR5|572941:0.07928)0.823:0.02193,TDR5|330337:0.16205)0.749:0.00455,(((TDR5|252072:0.15467,TDR5|744162:0.10763)0.901:0.04544,(TDR5|413467:0.14069,(((TDR5|659750:0.20034,(TDR5|997479:0.14261,TDR5|252103:0.11787)0.591:0.00061)0.880:0.02538,(TDR5|572954:0.01942,TDR5|744178:0.13426)0.711:0.11071)0.880:0.02468,((TDR5|744170:0.12234,(TDR5|413528:0.00062,TDR5|494762:0.04401)0.926:0.13661)0.716:0.02060,TDR5|744160:0.27274)0.329:0.01662)0.850:0.01099)0.436:0.00285)0.581:0.00405,(((((TDR5|105804:0.23448,((TDR5|330271:0.10994,TDR5|824854:0.11933)0.024:0.03199,((TDR5|178628:0.16427,TDR5|744142:0.12883)0.332:0.00780,TDR5|824808:0.16321)0.849:0.02126)0.606:0.00367)0.677:0.00486,(TDR5|413514:0.18393,TDR5|20233:0.12512)0.775:0.01248)0.758:0.00483,(TDR5|20217:0.11521,TDR5|252036:0.16615)0.780:0.02904)0.761:0.00415,((((TDR5|659720:0.10054,(TDR5|572987:0.14823,TDR5|659767:0.16120)0.473:0.03049)0.017:0.00068,TDR5|494743:0.17573)0.835:0.00058,TDR5|178569:0.12878)0.757:0.04800,(TDR5|413482:0.14282,TDR5|744228:0.04841)0.908:0.06965)0.719:0.00440)0.742:0.00416,(TDR5|494708:0.18318,(TDR5|494767:0.22195,(TDR5|178627:0.16515,TDR5|904702:0.18087)0.314:0.03647)0.128:0.00485)0.577:0.03188)0.183:0.00069)0.744:0.00291)0.734:0.00281)0.271:0.00277,((TDR5|659756:0.13971,TDR5|659783:0.14136)0.890:0.06124,((((TDR5|20211:0.11777,(TDR5|252084:0.14156,TDR5|20276:0.15837)0.501:0.00061)0.819:0.01616,(TDR5|20259:0.10258,TDR5|252087:0.15145)0.778:0.01970)0.801:0.01004,(((TDR5|572967:0.22790,TDR5|659754:0.17510)0.722:0.01340,((TDR5|572945:0.07394,TDR5|659792:0.07015)0.913:0.07978,(TDR5|20226:0.11259,(TDR5|744152:0.17415,(TDR5|178609:0.19134,TDR5|744144:0.17496)0.656:0.00692)0.905:0.06274)0.724:0.02213)0.677:0.00812)0.444:0.01000,(((TDR5|494733:0.19199,TDR5|572910:0.20536)0.318:0.02717,TDR5|824818:0.21670)0.499:0.01364,((TDR5|178618:0.13238,TDR5|105764:0.10961)0.194:0.02699,(TDR5|105789:0.10003,TDR5|659741:0.14298)0.537:0.02734)0.786:0.02619)0.469:0.01603)0.758:0.00371)0.730:0.00762,((((TDR5|744191:0.13371,(TDR5|494776:0.11591,TDR5|105796:0.13155)0.314:0.00988)0.107:0.00621,(TDR5|20293:0.17615,(TDR5|997496:0.14799,TDR5|904715:0.12854)0.897:0.05120)0.245:0.02346)0.762:0.00905,TDR5|252112:0.13301)0.332:0.01120,(TDR5|904617:0.08886,(TDR5|330274:0.02894,TDR5|904693:0.07247)0.420:0.06335)0.870:0.03831)0.799:0.00057)0.948:0.00057)0.699:0.00458)0.848:0.00513,(((((((TDR5|904631:0.17953,TDR5|494756:0.12926)0.734:0.01684,((TDR5|659801:0.14341,TDR5|744230:0.09752)0.666:0.01129,TDR5|744195:0.17716)0.829:0.01040)0.802:0.01101,TDR5|20265:0.14694)0.697:0.00967,TDR5|494705:0.19753)0.791:0.01247,(TDR5|105768:0.13440,((TDR5|494764:0.21169,TDR5|413510:0.14674)0.000:0.00380,(TDR5|494771:0.11524,TDR5|824801:0.16489)0.755:0.03014)0.230:0.00062)0.757:0.00434)0.149:0.00525,((TDR5|178591:0.18900,((TDR5|997452:0.16192,(TDR5|105801:0.15088,(TDR5|659719:0.14485,TDR5|330355:0.12053)0.277:0.00470)0.372:0.01181)0.421:0.01180,(TDR5|252073:0.12948,TDR5|824875:0.07148)0.879:0.03812)0.022:0.00067)0.590:0.00477,(TDR5|105739:0.08126,(TDR5|105767:0.00377,TDR5|904708:0.09891)0.562:0.09033)0.815:0.03806)0.777:0.00470)0.770:0.00728,TDR5|997492:0.12876)0.588:0.00276)0.431:0.00062,(((((((((TDR5|178613:0.20576,(TDR5|659758:0.10041,TDR5|904679:0.12874)0.761:0.09316)0.755:0.01342,((((TDR5|330344:0.18255,(TDR5|744150:0.11104,(TDR5|494778:0.00265,TDR5|904700:0.00062)0.544:0.14029)0.835:0.02913)0.609:0.00260,(TDR5|572915:0.12921,TDR5|744209:0.15357)0.948:0.05846)0.516:0.01085,((TDR5|330348:0.11844,TDR5|572884:0.12083)0.746:0.03069,(TDR5|494763:0.20254,(TDR5|105786:0.08698,TDR5|904624:0.11720)0.755:0.01720)0.093:0.00385)0.646:0.01774)0.119:0.00068,(TDR5|413443:0.00068,TDR5|824878:0.11331)0.389:0.13478)0.825:0.00429)0.369:0.00061,((TDR5|20313:0.14719,TDR5|178575:0.12867)0.872:0.03875,(((TDR5|824867:0.14638,(TDR5|494755:0.17497,TDR5|824805:0.12719)0.853:0.05881)0.307:0.00544,TDR5|572958:0.17505)0.810:0.02938,((((TDR5|413534:0.14922,(TDR5|413481:0.20301,TDR5|572979:0.00729)0.274:0.15894)0.517:0.01283,TDR5|572893:0.19446)0.653:0.01746,(TDR5|413469:0.22266,TDR5|744204:0.19801)0.749:0.02451)0.803:0.01113,((TDR5|494766:0.22073,((TDR5|20304:0.15458,TDR5|904699:0.17974)0.651:0.00838,((TDR5|494707:0.00064,TDR5|824888:0.00062)0.913:0.15142,TDR5|744225:0.14722)0.332:0.00068)0.267:0.01826)0.639:0.00913,TDR5|572902:0.10626)0.153:0.00057)0.429:0.00379)0.216:0.00572)0.822:0.01038)0.963:0.01548,(TDR5|824826:0.19808,(((TDR5|744226:0.17570,((TDR5|572889:0.19506,((TDR5|904636:0.22158,(TDR5|20224:0.11185,TDR5|330354:0.00068)0.329:0.12937)0.513:0.00068,TDR5|413543:0.14406)0.462:0.00924)0.738:0.01326,((TDR5|659797:0.11117,(TDR5|413479:0.32750,TDR5|572956:0.03348)0.227:0.03332)0.863:0.04207,(TDR5|572990:0.10071,TDR5|413515:0.16356)0.722:0.01713)0.671:0.01647)0.856:0.01794)0.000:0.00061,(TDR5|572895:0.17409,TDR5|904720:0.10097)0.885:0.02894)0.740:0.00605,TDR5|744154:0.17121)0.214:0.00674)0.113:0.00064)0.748:0.00427,(TDR5|904709:0.18076,(TDR5|659800:0.21159,TDR5|330279:0.17486)0.145:0.00061)0.853:0.05396)0.770:0.00761,(((TDR5|659771:0.00062,TDR5|997481:0.13213)0.909:0.15275,(((TDR5|744133:0.16219,((TDR5|572955:0.15149,((TDR5|105761:0.14840,TDR5|904613:0.12838)0.777:0.02104,TDR5|252118:0.17596)0.000:0.00095)0.176:0.00877,(TDR5|659729:0.10079,TDR5|105800:0.12249)0.817:0.04385)0.628:0.00585)0.623:0.00305,((TDR5|659796:0.09977,TDR5|105795:0.14124)0.858:0.02269,(TDR5|904614:0.12944,TDR5|413520:0.16189)0.182:0.00484)0.837:0.01759)0.783:0.00407,(((((TDR5|252052:0.16046,TDR5|572897:0.11814)0.866:0.02394,((TDR5|572972:0.13845,(TDR5|105794:0.14886,TDR5|20223:0.22577)0.684:0.02956)0.760:0.01884,(TDR5|413531:0.14859,(((TDR5|572950:0.20181,TDR5|105805:0.16283)0.202:0.02404,TDR5|824859:0.11886)0.900:0.03325,(TDR5|178608:0.10358,TDR5|413496:0.19280)0.760:0.01633)0.015:0.00439)0.868:0.02028)0.681:0.00448)0.651:0.00662,(TDR5|20292:0.17236,(TDR5|105816:0.05619,TDR5|904673:0.12545)0.771:0.01416)0.875:0.01832)0.769:0.00771,TDR5|178566:0.14856)0.810:0.00889,((((((TDR5|659737:0.14743,TDR5|494761:0.17047)0.039:0.00276,TDR5|744208:0.13333)0.560:0.02153,TDR5|413459:0.17334)0.824:0.02218,((((TDR5|330359:0.14821,(TDR5|330339:0.13812,TDR5|494706:0.12691)0.143:0.00702)0.114:0.00179,(TDR5|252065:0.19774,TDR5|252082:0.14040)0.785:0.02299)0.567:0.01278,(TDR5|572919:0.19822,(TDR5|824874:0.16604,(TDR5|252037:0.15920,TDR5|572976:0.12886)0.365:0.01800)0.232:0.00062)0.725:0.00813)0.225:0.00811,(TDR5|413449:0.24580,((((TDR5|413453:0.14784,TDR5|997468:0.16043)0.801:0.00061,(TDR5|252085:0.14188,(TDR5|178581:0.17324,TDR5|824883:0.13544)0.184:0.00229)0.823:0.01139)0.724:0.01537,(TDR5|252070:0.16296,(TDR5|494734:0.12743,TDR5|904620:0.10626)0.640:0.04728)0.811:0.02439)0.871:0.01345,(TDR5|494739:0.13889,TDR5|659821:0.20725)0.876:0.02676)0.709:0.00059)0.632:0.00518)0.268:0.00321)0.828:0.00571,(((((TDR5|659728:0.18562,(TDR5|105799:0.10466,TDR5|178594:0.13070)0.753:0.02058)0.158:0.00073,((TDR5|494749:0.22797,(TDR5|494750:0.23108,TDR5|572900:0.12427)0.503:0.01453)0.250:0.00572,TDR5|824879:0.19030)0.775:0.02645)0.723:0.00631,(((((TDR5|330330:0.12289,(TDR5|330286:0.12778,TDR5|904630:0.15002)0.759:0.01001)0.788:0.01308,((TDR5|744167:0.13351,(TDR5|494720:0.18365,TDR5|105783:0.16156)0.253:0.00061)0.551:0.00673,(TDR5|330288:0.21892,TDR5|997493:0.13269)0.862:0.09047)0.879:0.02768)0.815:0.01054,((TDR5|20290:0.19860,TDR5|824865:0.21516)0.271:0.00416,(((TDR5|744159:0.17872,(TDR5|744127:0.00061,TDR5|824890:0.14179)0.962:0.15368)0.734:0.04433,(TDR5|20249:0.15536,TDR5|824838:0.15490)0.736:0.03293)0.668:0.01046,(TDR5|494730:0.15844,TDR5|659746:0.18462)0.715:0.02560)0.669:0.01441)0.311:0.00489)0.784:0.00396,(((TDR5|494781:0.13425,TDR5|744203:0.17818)0.840:0.03257,(TDR5|744156:0.12003,TDR5|997458:0.09546)0.769:0.02006)0.808:0.02498,((((((TDR5|105802:0.14804,(TDR5|252041:0.09193,TDR5|330331:0.11332)0.305:0.01455)0.310:0.00937,(TDR5|904607:0.10374,(TDR5|659814:0.08629,TDR5|744147:0.00057)0.986:0.22499)0.401:0.01989)0.000:0.00559,((TDR5|659773:0.12116,TDR5|572903:0.11459)0.331:0.01743,TDR5|904629:0.19447)0.723:0.01741)0.075:0.00070,TDR5|413521:0.16136)0.361:0.00878,(TDR5|572885:0.21461,TDR5|904719:0.17699)0.936:0.04625)0.493:0.00259,TDR5|20222:0.16260)0.179:0.00172)0.686:0.00062)0.904:0.01211,((TDR5|178622:0.13706,(TDR5|20307:0.12228,(TDR5|413530:0.15869,TDR5|659799:0.15964)0.767:0.01762)0.549:0.00062)0.882:0.01173,(((TDR5|494736:0.17487,TDR5|572949:0.14504)0.573:0.05631,(TDR5|572964:0.12798,TDR5|20284:0.13606)0.839:0.03685)0.428:0.01191,TDR5|572996:0.11739)0.630:0.00061)0.798:0.00828)0.598:0.00345)0.775:0.00452,(((TDR5|252094:0.25654,TDR5|659775:0.16795)0.671:0.01898,TDR5|572995:0.09277)0.724:0.02535,(TDR5|252046:0.21627,(TDR5|824882:0.25153,TDR5|824885:0.09890)0.134:0.00965)0.787:0.03463)0.153:0.00059)0.793:0.00752,(((TDR5|572913:0.33961,TDR5|178623:0.11373)0.896:0.13029,((TDR5|572923:0.11132,(TDR5|178601:0.28513,TDR5|997456:0.16674)0.683:0.05718)0.651:0.02011,((TDR5|413487:0.23910,(TDR5|824887:0.11365,(TDR5|105756:0.14241,TDR5|997476:0.30959)0.627:0.04460)0.389:0.00815)0.827:0.05050,(TDR5|997470:0.16170,(TDR5|997487:0.23019,(TDR5|904706:0.38474,TDR5|824880:0.08435)0.770:0.06706)0.685:0.03244)0.222:0.00440)0.982:0.13490)0.595:0.01316)0.689:0.00683,((((TDR5|494724:0.13248,(TDR5|178607:0.14951,TDR5|744214:0.12460)0.821:0.04559)0.691:0.01329,((TDR5|105738:0.00062,TDR5|744164:0.00796)0.891:0.26137,TDR5|252034:0.11801)0.794:0.02223)0.293:0.00071,TDR5|330358:0.11479)0.864:0.01434,(TDR5|997464:0.15324,TDR5|252038:0.19927)0.156:0.00062)0.351:0.00815)0.762:0.00952)0.561:0.00809)0.581:0.00063,((TDR5|105781:0.14164,TDR5|744222:0.15085)0.889:0.03089,((TDR5|494709:0.08020,(TDR5|413480:0.21448,TDR5|494717:0.11572)0.838:0.09482)0.906:0.06863,(((TDR5|413546:0.27400,TDR5|744231:0.20967)0.404:0.05875,TDR5|824840:0.21135)0.241:0.02101,(TDR5|178567:0.13376,TDR5|413538:0.13520)0.803:0.03375)0.666:0.00491)0.712:0.00561)0.799:0.00600)0.502:0.00450)0.781:0.01054)0.821:0.00061)0.814:0.02059,((((((TDR5|413500:0.12868,(TDR5|20229:0.18398,TDR5|252089:0.19809)0.810:0.03527)0.087:0.01695,TDR5|330345:0.21263)0.492:0.00061,((TDR5|252055:0.07857,(TDR5|105751:0.16520,TDR5|494746:0.11768)0.716:0.06554)0.852:0.09017,TDR5|904619:0.12674)0.732:0.00771)0.838:0.01564,(((((TDR5|413471:0.13884,TDR5|997454:0.20098)0.501:0.01398,((TDR5|178553:0.13357,((TDR5|20208:0.18786,TDR5|572881:0.16837)0.884:0.03450,((TDR5|20310:0.02410,TDR5|494784:0.02874)0.718:0.19561,TDR5|20252:0.15008)0.706:0.02702)0.680:0.01122)0.660:0.00950,(TDR5|178625:0.14401,TDR5|330325:0.14272)0.770:0.01011)0.800:0.00062)0.755:0.00186,(((TDR5|20289:0.15039,TDR5|252111:0.19398)0.525:0.00061,TDR5|413446:0.15630)0.163:0.01557,TDR5|178616:0.12554)0.827:0.01563)0.722:0.00443,(TDR5|494737:0.15553,(TDR5|824871:0.14714,(TDR5|330347:0.01591,TDR5|904665:0.12413)0.856:0.06927)0.791:0.03442)0.923:0.04492)0.680:0.00215,(TDR5|20254:0.20347,((TDR5|20295:0.16072,(TDR5|572974:0.10650,TDR5|824886:0.19763)0.780:0.02930)0.413:0.01304,(TDR5|744148:0.12935,((TDR5|744143:0.15998,(TDR5|494747:0.13189,(TDR5|178589:0.16790,(TDR5|20326:0.16362,TDR5|744190:0.13478)0.167:0.01788)0.824:0.01982)0.810:0.01099)0.729:0.00703,((TDR5|659723:0.32770,TDR5|997482:0.12547)0.634:0.03555,TDR5|824827:0.21974)0.825:0.02791)0.679:0.00442)0.801:0.01337)0.545:0.00487)0.776:0.00092)0.776:0.00431)0.841:0.00905,(((((TDR5|744207:0.10286,(TDR5|824802:0.14649,(TDR5|20311:0.11768,TDR5|997459:0.11845)0.619:0.03532)0.195:0.01576)0.797:0.01314,(TDR5|178557:0.14355,(TDR5|413470:0.09736,(TDR5|413551:0.02364,TDR5|413552:0.03257)0.465:0.01960)0.476:0.04384)0.859:0.02109)0.713:0.00275,((TDR5|904666:0.13985,TDR5|178572:0.12796)0.000:0.00173,((TDR5|904633:0.14311,(TDR5|572892:0.11172,TDR5|413493:0.10311)0.412:0.00645)0.522:0.00854,TDR5|572988:0.10155)0.761:0.01013)0.864:0.01117)0.770:0.00471,((TDR5|413502:0.11789,TDR5|413533:0.12646)0.767:0.05319,((((TDR5|744217:0.16196,(TDR5|997497:0.13968,TDR5|178555:0.23076)0.672:0.02200)0.767:0.04072,(TDR5|252088:0.06916,TDR5|20300:0.15513)0.729:0.00927)0.804:0.03438,(TDR5|20318:0.00062,TDR5|824815:0.00062)0.954:0.12003)0.376:0.00070,TDR5|659759:0.19766)0.781:0.02754)0.675:0.00682)0.844:0.01127,((((TDR5|20291:0.09549,(((TDR5|659730:0.17899,TDR5|904663:0.08565)0.713:0.01774,(((TDR5|178593:0.13363,TDR5|744171:0.06085)0.874:0.04586,(TDR5|659764:0.15762,TDR5|744189:0.11309)0.806:0.03172)0.931:0.05355,TDR5|744192:0.12488)0.701:0.00782)0.728:0.00389,(TDR5|105775:0.14062,(TDR5|252105:0.11378,TDR5|105777:0.13995)0.648:0.00948)0.733:0.00498)0.636:0.00171)0.799:0.00474,((((TDR5|904668:0.11366,(TDR5|252079:0.15833,(TDR5|659744:0.08150,TDR5|904646:0.02906)0.120:0.04212)0.624:0.02378)0.713:0.01552,(TDR5|572952:0.15728,(TDR5|330296:0.12742,TDR5|997491:0.14818)0.744:0.03391)0.773:0.01551)0.511:0.00752,(TDR5|824809:0.19708,(TDR5|252056:0.15186,TDR5|659763:0.16839)0.676:0.01366)0.866:0.02855)0.702:0.00401,((TDR5|20322:0.10168,TDR5|659731:0.12831)0.833:0.02111,((TDR5|105750:0.10291,TDR5|659809:0.18129)0.807:0.03494,TDR5|572940:0.08837)0.786:0.01099)0.105:0.00360)0.676:0.00205)0.812:0.00272,(((((TDR5|252033:0.00314,TDR5|252110:0.00992)0.816:0.13402,((TDR5|744124:0.11040,(TDR5|572997:0.17873,TDR5|413553:0.13851)0.340:0.01440)0.654:0.01747,(((TDR5|20248:0.19884,(TDR5|659811:0.14102,TDR5|824843:0.13706)0.145:0.03083)0.904:0.06111,(TDR5|20282:0.12910,TDR5|997471:0.10919)0.748:0.01264)0.759:0.01147,((TDR5|997462:0.03555,TDR5|997463:0.03731)1.000:0.14293,((TDR5|572917:0.12773,(TDR5|997489:0.17438,TDR5|904632:0.10543)0.043:0.00506)0.682:0.00420,(TDR5|413489:0.12019,((TDR5|413450:0.10093,TDR5|997485:0.09792)0.140:0.08376,(TDR5|494760:0.00876,TDR5|824832:0.00809)0.589:0.09773)0.897:0.07254)0.832:0.02848)0.760:0.00930)0.390:0.00061)0.759:0.00645)0.207:0.00079)0.877:0.01472,((((((((TDR5|252092:0.09957,((TDR5|572894:0.36790,(TDR5|252040:0.09293,(TDR5|20237:0.01356,TDR5|20246:0.00069)0.745:0.17537)0.235:0.03066)0.493:0.03978,(TDR5|413456:0.12090,TDR5|252074:0.10086)0.626:0.00700)0.757:0.00989)0.719:0.01480,(TDR5|824833:0.20419,(TDR5|744130:0.09382,TDR5|178596:0.13702)0.090:0.00069)0.592:0.01341)0.726:0.01179,(((TDR5|494751:0.13447,(TDR5|20327:0.14796,TDR5|252058:0.10569)0.344:0.02632)0.079:0.00542,(TDR5|20278:0.15489,TDR5|252078:0.09700)0.599:0.00425)0.875:0.01658,((((((((TDR5|904650:0.11971,(TDR5|824834:0.13669,TDR5|997480:0.12530)0.746:0.00902)0.696:0.00892,(TDR5|494713:0.11249,(TDR5|824862:0.07026,TDR5|904609:0.06643)0.848:0.02638)0.379:0.00495)0.494:0.00062,(TDR5|330321:0.09298,TDR5|824819:0.00061)0.869:0.05459)0.854:0.00759,(((TDR5|904697:0.10400,(TDR5|413523:0.06834,TDR5|997495:0.20423)0.535:0.01913)0.356:0.00638,TDR5|572982:0.15176)0.731:0.00713,(TDR5|659727:0.12165,(TDR5|20263:0.18097,TDR5|824800:0.08098)0.672:0.01759)0.743:0.01681)0.883:0.01868)0.385:0.01777,TDR5|744183:0.10988)0.490:0.00061,((((TDR5|904689:0.06477,TDR5|252101:0.09742)0.850:0.02751,(TDR5|330304:0.09629,(TDR5|413445:0.00068,TDR5|824877:0.25000)0.576:0.04944)0.789:0.03766)0.618:0.00203,(TDR5|904644:0.17515,(TDR5|904606:0.16769,TDR5|494714:0.09999)0.653:0.00752)0.655:0.01353)0.861:0.00061,((TDR5|105771:0.10088,TDR5|744128:0.13065)0.290:0.01542,(((TDR5|105782:0.15492,TDR5|744140:0.11971)0.757:0.01999,((TDR5|572991:0.12316,(TDR5|494748:0.11165,TDR5|330281:0.18620)0.266:0.00599)0.750:0.00957,TDR5|572994:0.12900)0.748:0.00589)0.197:0.00443,TDR5|494741:0.11359)0.747:0.00243)0.604:0.00061)0.840:0.00606)0.403:0.00689,(TDR5|105797:0.11509,((TDR5|178588:0.10937,TDR5|494715:0.09789)0.858:0.02957,(TDR5|572930:0.16012,(TDR5|252060:0.14843,TDR5|494779:0.12653)0.537:0.00091)0.806:0.01009)0.687:0.00384)0.461:0.00434)0.558:0.00061,(((((TDR5|824860:0.09279,(TDR5|572925:0.11939,TDR5|330293:0.11981)0.758:0.01302)0.322:0.00057,((TDR5|252116:0.07503,TDR5|659803:0.16744)0.187:0.01616,TDR5|659785:0.11360)0.676:0.00782)0.393:0.00250,TDR5|413486:0.12078)0.890:0.00935,(TDR5|330318:0.06534,(TDR5|413447:0.09543,TDR5|494723:0.05686)0.523:0.08088)0.769:0.00604)0.853:0.00675,(TDR5|20209:0.15323,TDR5|330290:0.12585)0.778:0.01248)0.703:0.00186)0.728:0.00711)0.332:0.00148)0.544:0.00380,(TDR5|330284:0.12877,TDR5|572938:0.14586)0.373:0.03076)0.000:0.00057,(((TDR5|744161:0.15184,(TDR5|744213:0.20002,(TDR5|572921:0.15179,TDR5|904688:0.10216)0.632:0.00643)0.834:0.01683)0.065:0.00622,(TDR5|824836:0.14267,TDR5|904610:0.04712)0.926:0.06373)0.800:0.01151,(((((((((TDR5|105753:0.16450,TDR5|252099:0.09282)0.032:0.02371,TDR5|659789:0.10160)0.172:0.01099,TDR5|330310:0.11488)0.340:0.00966,TDR5|494735:0.16696)0.178:0.00061,((TDR5|659780:0.10586,(TDR5|20238:0.11679,TDR5|824870:0.16603)0.275:0.00553)0.799:0.01449,TDR5|744200:0.11412)0.231:0.00658)0.631:0.00293,TDR5|178560:0.11070)0.994:0.00060,(((TDR5|252117:0.14280,TDR5|744188:0.06824)0.881:0.04100,(((((TDR5|20210:0.14293,TDR5|252068:0.16407)0.774:0.03667,(TDR5|330283:0.16229,((TDR5|904662:0.15934,(TDR5|178580:0.06435,TDR5|659721:0.38178)0.593:0.04936)0.896:0.07279,TDR5|572928:0.15555)0.625:0.00596)0.756:0.01019)0.056:0.00585,(TDR5|105785:0.18014,TDR5|904692:0.08066)0.867:0.04473)0.581:0.01714,TDR5|824839:0.22981)0.720:0.00435,(TDR5|20234:0.08387,TDR5|572983:0.10656)0.714:0.00449)0.763:0.00369)0.546:0.00062,(((TDR5|105762:0.17735,(TDR5|904658:0.19619,(TDR5|330291:0.08155,(TDR5|105791:0.22023,TDR5|178554:0.18862)0.811:0.04232)0.270:0.01007)0.262:0.01114)0.709:0.00477,((TDR5|572953:0.08664,TDR5|824852:0.06251)0.710:0.07956,TDR5|20215:0.09919)0.721:0.02265)0.828:0.01000,(TDR5|572939:0.13427,((TDR5|494773:0.22098,TDR5|904675:0.11017)0.018:0.02562,TDR5|659781:0.10751)0.339:0.00062)0.642:0.00069)0.816:0.00755)0.859:0.00061)0.992:0.00063,((TDR5|20260:0.14974,TDR5|105806:0.06758)0.920:0.03526,TDR5|20321:0.13296)0.333:0.00425)0.860:0.00326,(TDR5|572888:0.18816,TDR5|744185:0.11050)0.877:0.06061)0.608:0.00059)0.811:0.00251)0.737:0.00062,(TDR5|659725:0.34172,(((((TDR5|824820:0.10856,(TDR5|659760:0.11028,TDR5|744165:0.09215)0.626:0.01467)0.750:0.00513,TDR5|572934:0.11768)0.729:0.00447,TDR5|178584:0.15570)0.791:0.00800,(TDR5|659802:0.11412,(TDR5|330323:0.10475,TDR5|413495:0.11034)0.830:0.02122)0.881:0.00062)0.797:0.00611,(((((((TDR5|105744:0.11630,(TDR5|744199:0.09340,TDR5|824881:0.09949)0.641:0.01761)0.808:0.01080,((TDR5|178579:0.18236,(TDR5|413517:0.12472,TDR5|572901:0.10863)0.231:0.00514)0.408:0.00069,(TDR5|744166:0.12259,TDR5|413451:0.10729)0.024:0.00211)0.856:0.00850)0.760:0.00346,(TDR5|20298:0.17783,TDR5|824837:0.14016)0.766:0.01566)0.751:0.00298,(TDR5|413484:0.17407,TDR5|572927:0.13011)0.728:0.01372)0.393:0.00533,(TDR5|20325:0.13734,TDR5|744123:0.10704)0.866:0.01635)0.752:0.00297,(((TDR5|572943:0.09907,(TDR5|824835:0.12554,(TDR5|659770:0.12700,TDR5|659795:0.09700)0.582:0.01293)0.803:0.01313)0.368:0.00086,(((TDR5|252091:0.09682,TDR5|659740:0.10034)0.787:0.00945,(TDR5|105746:0.11052,TDR5|330317:0.04631)0.924:0.02265)0.746:0.00894,(TDR5|20258:0.15686,TDR5|904655:0.11069)0.848:0.02717)0.748:0.00510)0.849:0.00781,((((TDR5|997484:0.14966,(TDR5|252069:0.21943,(TDR5|20243:0.11725,TDR5|744174:0.21431)0.738:0.00992)0.708:0.01174)0.880:0.04582,TDR5|413485:0.16295)0.354:0.00134,(TDR5|413498:0.14214,TDR5|904653:0.20391)0.857:0.02753)0.859:0.02214,((TDR5|824889:0.13538,TDR5|904654:0.12295)0.825:0.01291,((TDR5|659820:0.07256,TDR5|572981:0.15892)0.826:0.06720,TDR5|20287:0.14722)0.738:0.01931)0.698:0.00356)0.803:0.00960)0.602:0.00061)0.785:0.00340,(((((TDR5|572920:0.11386,(TDR5|105745:0.20030,TDR5|178564:0.22872)0.180:0.00058)0.686:0.02726,(TDR5|904687:0.18266,TDR5|744219:0.11371)0.811:0.02258)0.710:0.00433,(TDR5|904677:0.11088,(TDR5|252044:0.13527,(TDR5|330297:0.06810,TDR5|997477:0.09281)0.885:0.02393)0.679:0.00546)0.833:0.01280)0.787:0.00320,(TDR5|413494:0.11861,TDR5|572886:0.10222)0.992:0.00060)0.758:0.00061,((TDR5|20268:0.17931,((TDR5|330327:0.12394,TDR5|330328:0.15724)0.629:0.00443,((TDR5|904627:0.10420,(TDR5|413503:0.19462,TDR5|572882:0.04408)0.717:0.08264)0.868:0.05886,((TDR5|20299:0.33825,TDR5|252107:0.12873)0.750:0.05430,(TDR5|572970:0.14233,(TDR5|20256:0.10776,TDR5|904635:0.18975)0.416:0.12661)0.612:0.04672)0.646:0.00062)0.919:0.05175)0.807:0.01839)0.146:0.00060,((TDR5|330353:0.18232,TDR5|904651:0.12001)0.341:0.01306,(TDR5|413529:0.14710,(TDR5|105743:0.08832,TDR5|413499:0.00278)0.360:0.16553)0.927:0.03536)0.813:0.01225)0.772:0.00367)0.723:0.00330)0.141:0.00094)0.014:0.00110)1.000:0.00088)0.500:0.00062,((TDR5|105752:0.13822,(((TDR5|20279:0.13861,TDR5|997455:0.15320)0.721:0.06601,TDR5|744223:0.11015)0.588:0.00610,TDR5|659739:0.13720)0.334:0.00498)0.830:0.00725,((TDR5|904695:0.14772,(TDR5|659806:0.09020,TDR5|413478:0.11188)0.680:0.03445)0.306:0.02123,TDR5|659732:0.21418)0.100:0.00071)0.720:0.00369)0.793:0.00061,((((((TDR5|20232:0.17350,TDR5|824856:0.14891)0.840:0.03532,((TDR5|330329:0.15296,TDR5|494719:0.14944)0.793:0.02843,(TDR5|252039:0.07220,TDR5|252043:0.07703)0.180:0.08261)0.663:0.01010)0.685:0.00069,(((TDR5|252104:0.10627,((TDR5|494738:0.17774,(TDR5|659774:0.13719,(TDR5|105788:0.07320,TDR5|904704:0.17357)0.874:0.06754)0.475:0.01453)0.172:0.00330,((TDR5|252053:0.17004,(TDR5|494759:0.20288,TDR5|572899:0.16749)0.740:0.02325)0.766:0.01274,(TDR5|824830:0.13041,TDR5|105779:0.13594)0.828:0.02832)0.305:0.00603)0.752:0.00960)0.746:0.00491,(TDR5|494729:0.16012,((TDR5|824813:0.13608,TDR5|330301:0.14040)0.756:0.04513,(TDR5|904681:0.19839,TDR5|105811:0.13890)0.746:0.02108)0.648:0.00629)0.770:0.00903)0.889:0.00762,((TDR5|20271:0.15940,(TDR5|904642:0.15002,TDR5|178611:0.09726)0.695:0.01802)0.659:0.02157,((TDR5|20244:0.13077,TDR5|20270:0.11790)0.910:0.06033,TDR5|744138:0.12170)0.720:0.00612)0.803:0.01036)0.157:0.00061)0.774:0.00571,(TDR5|659752:0.22739,TDR5|659815:0.14878)0.680:0.02207)0.877:0.01563,(TDR5|824873:0.13323,TDR5|659798:0.10527)0.771:0.01002)0.191:0.00062,TDR5|659786:0.18072)0.714:0.00095)0.777:0.00320)0.914:0.00305,TDR5|904643:0.13893)0.591:0.00058,((TDR5|20323:0.13384,TDR5|572918:0.11453)0.819:0.02932,(TDR5|20283:0.09864,(TDR5|252061:0.09169,TDR5|997483:0.14764)0.824:0.05336)0.257:0.02968)0.758:0.00726)0.456:0.00062)0.741:0.00138,(((((TDR5|252096:0.12085,(((TDR5|330315:0.09747,TDR5|252102:0.17529)0.659:0.01783,TDR5|659787:0.15890)0.669:0.00829,TDR5|572989:0.11665)0.741:0.00917)0.787:0.01202,TDR5|252045:0.16315)0.786:0.00890,(TDR5|904611:0.12466,(((TDR5|105784:0.14893,TDR5|178559:0.11076)0.316:0.00061,TDR5|572896:0.05013)0.827:0.02693,(TDR5|824868:0.11382,(TDR5|744155:0.07148,TDR5|904618:0.13717)0.943:0.04598)0.748:0.00063)0.817:0.01162)0.326:0.00499)0.714:0.00566,((TDR5|105773:0.00061,TDR5|572911:0.09768)0.423:0.06912,TDR5|744141:0.13651)0.791:0.01118)0.767:0.00288,TDR5|997457:0.15292)0.724:0.00302)0.950:0.01677)0.823:0.00825)0.783:0.00758,((((((TDR5|20230:0.19089,TDR5|105740:0.17287)0.247:0.00061,(((TDR5|20297:0.24641,TDR5|659818:0.14232)0.066:0.02255,TDR5|413524:0.16457)0.246:0.05133,TDR5|904621:0.31450)0.214:0.00073)0.809:0.01206,(TDR5|413497:0.19178,TDR5|659735:0.11665)0.858:0.03928)0.822:0.01574,TDR5|744198:0.15157)0.000:0.00071,TDR5|572932:0.12801)0.652:0.00069,(((((TDR5|413518:0.10611,TDR5|824842:0.16265)0.786:0.02592,(TDR5|20262:0.17459,TDR5|904649:0.13603)0.678:0.01226)0.550:0.01108,TDR5|413536:0.17096)0.661:0.00540,(TDR5|178629:0.19240,TDR5|178599:0.05881)0.837:0.06378)0.907:0.02614,(TDR5|997466:0.16404,TDR5|824810:0.19938)0.809:0.02760)0.755:0.00715)0.796:0.00488)0.534:0.00494)0.576:0.00640)0.190:0.00114,TDR5|252051:0.13741)0.061:0.00224,((((TDR5|659822:0.10517,TDR5|744137:0.20077)0.863:0.09970,(TDR5|904652:0.19549,(TDR5|413452:0.43106,TDR5|659753:0.07530)0.378:0.02318)0.630:0.01122)0.900:0.03666,((TDR5|659718:0.15353,TDR5|494780:0.10333)0.803:0.02237,((TDR5|904701:0.02375,TDR5|997472:0.11302)0.859:0.18786,TDR5|413464:0.17751)0.720:0.02581)0.749:0.00959)0.822:0.01009,(((TDR5|105749:0.05008,TDR5|413509:0.26846)0.841:0.09853,TDR5|252093:0.14383)0.750:0.01298,(((TDR5|178597:0.09518,TDR5|413455:0.10030)0.805:0.04956,(TDR5|330340:0.19794,(TDR5|494782:0.09956,(TDR5|904696:0.19638,TDR5|904691:0.10560)0.937:0.06999)0.841:0.03234)0.028:0.00942)0.114:0.00058,(TDR5|252050:0.29582,TDR5|330346:0.17189)0.794:0.05487)0.733:0.00231)0.847:0.00858)0.795:0.00575)0.771:0.00342,((TDR5|178556:0.12258,(((TDR5|20225:0.10203,TDR5|330319:0.09413)0.741:0.05106,TDR5|572959:0.15865)0.707:0.02044,(TDR5|105754:0.02834,(TDR5|105755:0.00069,TDR5|413527:0.09303)0.520:0.03359)0.999:0.15906)0.314:0.01356)0.660:0.00403,((((TDR5|178598:0.25907,((TDR5|105748:0.15906,(TDR5|659810:0.14087,TDR5|904678:0.14889)0.869:0.02775)0.066:0.00956,((TDR5|178612:0.08752,TDR5|413541:0.17448)0.748:0.01740,(TDR5|252075:0.19968,TDR5|494725:0.11587)0.307:0.03193)0.663:0.01873)0.099:0.00271)0.722:0.00870,TDR5|252042:0.18504)0.712:0.00628,((((TDR5|105803:0.16379,(TDR5|904686:0.17207,TDR5|572898:0.06441)0.569:0.07747)0.043:0.03901,TDR5|105770:0.18965)0.621:0.01726,(TDR5|494785:0.07041,TDR5|20216:0.19276)0.571:0.02479)0.861:0.02126,((TDR5|572985:0.20910,TDR5|904640:0.16787)0.019:0.00474,TDR5|824841:0.23635)0.795:0.02423)0.543:0.01027)0.764:0.00627,((TDR5|178605:0.13953,TDR5|572986:0.18870)0.684:0.04077,((TDR5|20269:0.15433,TDR5|744135:0.11978)0.822:0.03063,(((((TDR5|744172:0.07593,TDR5|904676:0.17635)0.477:0.01702,TDR5|824864:0.17570)0.288:0.00683,(TDR5|330341:0.00729,TDR5|659778:0.04738)0.822:0.21491)0.879:0.03330,((TDR5|824884:0.16287,(TDR5|824797:0.19922,TDR5|20228:0.17761)0.578:0.01849)0.441:0.00062,(TDR5|252115:0.13490,(TDR5|178630:0.15440,(TDR5|997453:0.13703,TDR5|744173:0.15139)0.701:0.02433)0.471:0.00202)0.784:0.00757)0.739:0.00286)0.822:0.00819,TDR5|413483:0.18506)0.440:0.00058)0.765:0.00491)0.680:0.00144)0.728:0.00533)0.795:0.00345)0.800:0.00328)0.783:0.00359,(TDR5|494786:0.17183,(TDR5|744149:0.20202,((TDR5|824847:0.10426,TDR5|330300:0.10266)0.462:0.00069,(TDR5|572904:0.14865,(TDR5|659738:0.00061,TDR5|904628:0.13830)0.816:0.09956)0.484:0.02743)0.285:0.01428)0.535:0.04177)0.731:0.02460)0.502:0.00164,((((TDR5|997474:0.20397,(TDR5|178563:0.12975,TDR5|413463:0.00061)0.745:0.18839)0.163:0.00069,TDR5|744229:0.18947)0.826:0.03448,TDR5|744202:0.16281)0.197:0.00069,(TDR5|997500:0.21015,(TDR5|330282:0.08587,TDR5|20280:0.20515)0.708:0.02059)0.452:0.00062)0.942:0.01696)0.805:0.00467,(((TDR5|744206:0.18079,TDR5|413545:0.14600)0.736:0.00900,((TDR5|252066:0.13426,TDR5|494769:0.07755)0.887:0.03979,(TDR5|824855:0.19721,(((TDR5|20257:0.18728,TDR5|494768:0.10107)0.861:0.03407,(TDR5|20314:0.11766,TDR5|252059:0.18687)0.652:0.02327)0.666:0.00635,TDR5|178615:0.17349)0.685:0.00191)0.469:0.00546)0.808:0.01171)0.726:0.00248,((TDR5|659724:0.14254,((TDR5|904713:0.13910,TDR5|572905:0.14651)0.873:0.03970,((TDR5|904710:0.25557,(TDR5|20253:0.10556,TDR5|413513:0.12777)0.363:0.01666)0.455:0.01296,((TDR5|997478:0.20088,TDR5|494758:0.12031)0.615:0.02253,((TDR5|744169:0.06910,TDR5|824845:0.06170)0.762:0.03320,(((TDR5|252067:0.17690,TDR5|824811:0.10671)0.777:0.09148,(TDR5|904608:0.04814,(TDR5|178558:0.09008,(((TDR5|744126:0.06527,TDR5|105814:0.02146)0.232:0.00062,(TDR5|330309:0.05250,TDR5|904718:0.04180)0.766:0.01423)0.556:0.00063,(TDR5|413460:0.02613,TDR5|572912:0.00062)0.875:0.01857)0.767:0.00091)0.925:0.07419)0.921:0.05948)0.622:0.01563,((TDR5|744125:0.30927,((TDR5|572887:0.12138,((((TDR5|659812:0.06978,TDR5|997461:0.04844)0.822:0.02529,TDR5|178631:0.06047)0.685:0.02968,TDR5|572984:0.08845)0.675:0.08391,(TDR5|494711:0.00062,(TDR5|494712:0.03588,TDR5|494710:0.01848)0.783:0.00575)0.989:0.15997)0.861:0.10810)0.179:0.02341,TDR5|252049:0.28612)0.307:0.04435)0.192:0.00062,TDR5|744168:0.19574)0.782:0.00061)0.593:0.00889)0.320:0.00812)0.842:0.01813)0.909:0.01740)0.370:0.00061)0.755:0.00422,(((TDR5|105741:0.25827,TDR5|252086:0.14410)0.434:0.01785,TDR5|904707:0.17117)0.543:0.00061,(TDR5|744179:0.17823,(TDR5|413525:0.09934,TDR5|413537:0.18182)0.746:0.11667)0.791:0.03336)0.793:0.00936)0.600:0.00570)0.785:0.00344)0.269:0.00061,((((((TDR5|572914:0.21268,((TDR5|824872:0.12619,(TDR5|494752:0.16573,((TDR5|105808:0.08019,TDR5|572937:0.12874)0.606:0.02057,(TDR5|105769:0.21457,TDR5|494775:0.07535)0.810:0.04139)0.296:0.00068)0.593:0.00765)0.559:0.00852,TDR5|904634:0.06505)0.150:0.00068)0.503:0.00654,(TDR5|413511:0.17846,((TDR5|20267:0.13326,(TDR5|494721:0.12041,(TDR5|252109:0.09952,TDR5|572922:0.14838)0.728:0.01059)0.759:0.01021)0.892:0.03219,((TDR5|413473:0.23802,TDR5|494770:0.13008)0.789:0.04514,TDR5|572909:0.20420)0.926:0.00069)0.637:0.00456)0.672:0.00415)0.759:0.00477,TDR5|659779:0.12779)0.016:0.00253,(TDR5|20245:0.00068,TDR5|178626:0.06083)0.711:0.12738)0.738:0.00581,TDR5|744145:0.15195)0.718:0.00184,((((TDR5|252113:0.18035,(TDR5|904682:0.11725,TDR5|904683:0.12306)0.913:0.05513)0.008:0.00062,(TDR5|413458:0.11374,(TDR5|494772:0.12199,(TDR5|904703:0.11757,TDR5|744184:0.18361)0.432:0.03080)0.366:0.01240)0.653:0.01087)0.904:0.01754,(((TDR5|413540:0.23084,(TDR5|572977:0.17239,(TDR5|178568:0.11518,TDR5|252071:0.10458)0.672:0.03237)0.333:0.02095)0.736:0.00906,(((TDR5|824822:0.16198,TDR5|178583:0.12735)0.707:0.02093,TDR5|659736:0.19564)0.862:0.02131,TDR5|252064:0.19113)0.710:0.00570)0.234:0.00410,(TDR5|824806:0.07261,(TDR5|252097:0.20774,TDR5|105790:0.18493)0.797:0.02211)0.896:0.02684)0.778:0.00440)0.723:0.00210,((TDR5|252080:0.14819,((TDR5|904714:0.19840,(TDR5|20317:0.12473,(TDR5|330307:0.19918,TDR5|330338:0.14414)0.507:0.00057)0.734:0.00783)0.175:0.00057,(TDR5|105778:0.14534,TDR5|330289:0.15622)0.649:0.02961)0.745:0.00431)0.538:0.00058,TDR5|413457:0.14925)0.780:0.01403)0.666:0.00280)0.775:0.00341)0.851:0.00061)0.817:0.00768,(((TDR5|20231:0.16701,TDR5|904694:0.15652)0.756:0.02442,TDR5|178565:0.14395)0.761:0.00758,(TDR5|105792:0.19015,(TDR5|20220:0.15501,((TDR5|105817:0.00061,TDR5|659807:0.02819)0.378:0.06892,TDR5|494754:0.10762)0.865:0.04344)0.406:0.00070)0.700:0.00069)0.926:0.01652)0.868:0.00061,((((((TDR5|105759:0.20707,((TDR5|252062:0.12190,TDR5|413544:0.09069)0.884:0.06574,TDR5|904716:0.11054)0.045:0.00403)0.811:0.02881,(TDR5|572978:0.19839,TDR5|904674:0.13645)0.860:0.04292)0.151:0.00524,((TDR5|494727:0.13883,TDR5|824857:0.11569)0.675:0.01330,(TDR5|252057:0.16043,(TDR5|178621:0.15977,TDR5|330311:0.15273)0.472:0.00330)0.930:0.03358)0.770:0.00801)0.833:0.00061,(TDR5|178604:0.16577,TDR5|997460:0.18356)0.280:0.02906)0.432:0.00931,(TDR5|20303:0.19900,(TDR5|330306:0.11928,(TDR5|330280:0.10892,TDR5|824846:0.12551)0.464:0.00754)0.714:0.00897)0.818:0.00922)0.591:0.00253,TDR5|330277:0.10780)0.526:0.00069)0.022:0.00062)0.892:0.00896)0.488:0.00061)0.699:0.00334,(((((TDR5|330292:0.18447,TDR5|744122:0.16500)0.829:0.02532,(TDR5|20324:0.08433,TDR5|413504:0.13519)0.906:0.04409)0.533:0.01062,TDR5|413466:0.13368)0.712:0.00638,(TDR5|824849:0.16096,(TDR5|659784:0.14858,(TDR5|178571:0.09780,TDR5|744181:0.16811)0.212:0.03311)0.845:0.02335)0.884:0.02172)0.786:0.00360,(((((TDR5|659748:0.15191,TDR5|20286:0.15935)0.715:0.00061,(TDR5|105809:0.12824,(TDR5|252108:0.14518,TDR5|744194:0.15288)0.541:0.02697)0.853:0.02462)0.797:0.00453,((TDR5|20218:0.14862,(TDR5|20301:0.15971,TDR5|413490:0.11673)0.749:0.01318)0.736:0.02039,((TDR5|824828:0.18865,(TDR5|20227:0.15970,(TDR5|904626:0.14769,TDR5|997469:0.20194)0.728:0.01085)0.835:0.02180)0.212:0.00061,TDR5|178595:0.21036)0.749:0.00565)0.412:0.00061)0.895:0.01018,(TDR5|20274:0.22304,((TDR5|997490:0.13347,(TDR5|20219:0.11860,TDR5|105776:0.13237)0.649:0.02661)0.769:0.00926,(TDR5|572929:0.17459,TDR5|904645:0.15285)0.696:0.01035)0.608:0.01024)0.060:0.00392)0.796:0.00544,(TDR5|744132:0.09999,(TDR5|413516:0.26408,(TDR5|659790:0.12236,TDR5|330350:0.06832)0.283:0.00511)0.049:0.00219)0.801:0.02698)0.828:0.00529)0.755:0.00256)0.813:0.00491,(((((((TDR5|252081:0.14046,TDR5|572951:0.20544)0.367:0.00063,(TDR5|20272:0.10785,(TDR5|413475:0.19232,TDR5|744221:0.11005)0.640:0.01694)0.507:0.01063)0.806:0.01053,(TDR5|494742:0.15150,TDR5|178577:0.16357)0.361:0.02224)0.817:0.01086,((TDR5|904656:0.08803,TDR5|105774:0.23266)0.594:0.03700,(TDR5|572926:0.14466,(TDR5|105737:0.00061,TDR5|413477:0.10566)0.707:0.16161)0.772:0.02007)0.852:0.02487)0.008:0.00061,(TDR5|252054:0.16665,(TDR5|178562:0.04918,TDR5|330273:0.11413)0.385:0.02157)0.920:0.03408)0.389:0.00063,((TDR5|494753:0.11565,TDR5|744175:0.08545)0.897:0.05218,(((TDR5|413548:0.21154,TDR5|659751:0.13014)0.667:0.00956,(TDR5|252098:0.11683,((TDR5|659769:0.10725,TDR5|744212:0.12734)0.650:0.08096,(TDR5|494774:0.13579,(TDR5|572916:0.05711,TDR5|904639:0.00074)0.590:0.15413)0.730:0.02383)0.733:0.01376)0.807:0.01627)0.851:0.01185,(TDR5|824814:0.16222,((TDR5|824853:0.07555,TDR5|824891:0.17303)0.932:0.04097,(((TDR5|178624:0.12891,TDR5|744136:0.09992)0.738:0.02164,TDR5|824799:0.14019)0.801:0.01719,(TDR5|997498:0.15943,(TDR5|744196:0.19145,(TDR5|330357:0.17237,TDR5|413532:0.18642)0.598:0.04210)0.384:0.00113)0.801:0.01532)0.200:0.00397)0.138:0.00892)0.382:0.00062)0.757:0.00612)0.119:0.00788)0.840:0.00844,((((((TDR5|105798:0.22898,TDR5|659742:0.13962)0.712:0.01461,(TDR5|744193:0.15948,TDR5|330324:0.13273)0.473:0.01822)0.729:0.00756,(((TDR5|105757:0.14249,TDR5|904685:0.04920)0.325:0.00061,(TDR5|105772:0.09704,TDR5|904698:0.23680)0.767:0.03677)0.909:0.05369,TDR5|20214:0.11851)0.518:0.01490)0.749:0.00822,TDR5|824863:0.15495)0.164:0.00242,(TDR5|824876:0.21444,(TDR5|20316:0.12240,TDR5|997488:0.06269)0.319:0.04531)0.796:0.03087)0.222:0.00825,((((TDR5|659745:0.14847,TDR5|904690:0.15335)0.741:0.00061,(TDR5|824798:0.10477,TDR5|904680:0.10895)0.849:0.01844)0.073:0.00062,TDR5|904657:0.16845)0.839:0.00696,(TDR5|572973:0.14513,(((TDR5|20308:0.15799,(TDR5|105810:0.13152,(TDR5|824807:0.13192,TDR5|330351:0.20106)0.684:0.03415)0.180:0.00673)0.031:0.00059,(TDR5|572992:0.10675,TDR5|413535:0.18705)0.761:0.00888)0.778:0.00791,TDR5|659777:0.14731)0.250:0.00650)0.400:0.00767)0.784:0.00600)0.255:0.00615)0.970:0.00063,(((TDR5|20239:0.14791,TDR5|330272:0.10379)0.951:0.05506,((((((((TDR5|824824:0.14291,(TDR5|178582:0.14504,TDR5|904711:0.10931)0.879:0.03629)0.549:0.00440,TDR5|494732:0.14126)0.322:0.01461,TDR5|744211:0.19095)0.702:0.00069,TDR5|494740:0.11540)0.590:0.01011,(TDR5|330298:0.15494,(TDR5|330316:0.11363,TDR5|413512:0.13215)0.721:0.03736)0.110:0.02802)0.149:0.00061,((TDR5|20296:0.14192,(TDR5|904717:0.20162,TDR5|20250:0.14927)0.711:0.01387)0.354:0.00062,TDR5|744187:0.16948)0.843:0.01486)0.771:0.00510,((TDR5|744151:0.15989,TDR5|824816:0.15225)0.552:0.02665,(TDR5|178620:0.20883,TDR5|659743:0.17401)0.766:0.01098)0.746:0.00675)0.334:0.00392,((TDR5|572931:0.17212,(TDR5|413519:0.15934,(TDR5|744205:0.15737,TDR5|824893:0.15965)0.424:0.00417)0.786:0.01713)0.812:0.01125,(((TDR5|413488:0.14247,TDR5|659788:0.17072)0.863:0.02370,(TDR5|572935:0.14832,(TDR5|572962:0.13886,(TDR5|20319:0.03601,TDR5|413526:0.03334)0.607:0.19147)0.479:0.01055)0.712:0.01320)0.745:0.00857,TDR5|824831:0.16360)0.757:0.00700)0.764:0.00103)0.770:0.00630)0.085:0.00063,((TDR5|252114:0.08620,TDR5|744134:0.09781)0.884:0.07950,(((TDR5|105793:0.11589,TDR5|572948:0.17023)0.690:0.00813,(TDR5|20261:0.13827,TDR5|413539:0.14395)0.840:0.02382)0.422:0.00703,TDR5|572957:0.13551)0.583:0.00323)0.879:0.01213)0.428:0.00826);
```
