## Supplementary Data 2 for "A genomic portrait of zebrafish transposable elements and their spatiotemporal embryonic expression": TDR6.mafft.nwk

```
(((TDR6|404463:0.13458,TDR6|563687:0.19490)0.978:0.00063,(((TDR6|404485:0.16872,(TDR6|170807:0.08588,TDR6|321615:0.07191)0.813:0.10326)0.810:0.04739,(TDR6|487062:0.20919,(TDR6|404506:0.18689,TDR6|650976:0.09469)0.620:0.02024)0.895:0.07763)0.651:0.00312,TDR6|650999:0.11157)0.807:0.01269)0.443:0.01588,TDR6|243871:0.23824,((((TDR6|170809:0.19609,TDR6|816584:0.13097)0.742:0.03129,(TDR6|487077:0.16238,(TDR6|404497:0.22325,TDR6|735660:0.13898)0.681:0.02208)0.849:0.05036)0.881:0.02212,(TDR6|487068:0.11142,TDR6|651032:0.05054)0.872:0.03685)0.777:0.00064,((((((TDR6|243881:0.09091,TDR6|735673:0.14192)0.800:0.05139,TDR6|10565:0.19124)0.117:0.01988,(TDR6|10537:0.23444,TDR6|243880:0.13652)0.340:0.01093)0.816:0.02013,((TDR6|243803:0.11906,(TDR6|170810:0.14430,(TDR6|563712:0.17807,TDR6|735728:0.14514)0.677:0.03004)0.731:0.01167)0.745:0.00932,((((((((TDR6|321618:0.10320,(TDR6|404467:0.17494,TDR6|404532:0.25330)0.789:0.04043)0.673:0.03728,TDR6|10655:0.13838)0.740:0.01587,TDR6|487014:0.13906)0.864:0.00063,(TDR6|816581:0.13574,TDR6|563685:0.17397)0.573:0.01734)0.816:0.00322,TDR6|10687:0.20924)0.767:0.00758,((TDR6|404548:0.15673,(TDR6|321637:0.08290,TDR6|487046:0.10793)0.711:0.01656)0.360:0.03496,((((TDR6|321688:0.09759,TDR6|563682:0.15129)0.570:0.00925,TDR6|563807:0.01502)0.976:0.00064,TDR6|735603:0.13729)0.796:0.00939,(TDR6|10623:0.36135,(TDR6|10656:0.27810,(TDR6|98689:0.16610,TDR6|243821:0.26363)0.750:0.02370)0.251:0.00064)0.800:0.04924)0.804:0.01299)0.386:0.00064)0.564:0.00065,TDR6|404546:0.19481)0.416:0.00913,(((((TDR6|10688:0.06107,(TDR6|486990:0.17734,TDR6|563776:0.14784)0.762:0.02938)0.771:0.00692,(TDR6|735675:0.09641,TDR6|563679:0.17041)0.744:0.00710)0.778:0.00770,((TDR6|735626:0.16903,TDR6|487037:0.08837)0.285:0.02386,(TDR6|10697:0.07844,TDR6|816580:0.12999)0.841:0.02709)0.290:0.00980)0.338:0.00727,((TDR6|243872:0.10884,TDR6|404579:0.13140)0.796:0.02068,((TDR6|650998:0.16113,((TDR6|10643:0.16089,TDR6|735625:0.16612)0.845:0.03401,TDR6|816574:0.08181)0.805:0.01869)0.781:0.02169,(TDR6|243809:0.11790,(TDR6|10545:0.00063,TDR6|404538:0.15824)0.274:0.14304)0.607:0.00152)0.820:0.01926)0.992:0.00063)0.830:0.00771,(TDR6|10658:0.09863,TDR6|651042:0.11941)0.734:0.01630)0.738:0.00062)0.917:0.00063)0.707:0.00065)0.847:0.00988,((((((TDR6|650984:0.09819,TDR6|650991:0.23151)0.844:0.02892,(TDR6|10696:0.12771,(TDR6|563736:0.18099,TDR6|170742:0.09453)0.135:0.00275)0.773:0.01626)0.770:0.00065,(((TDR6|10597:0.10304,(TDR6|243810:0.07215,TDR6|651027:0.19365)0.716:0.02404)0.695:0.00341,(((TDR6|98710:0.15243,TDR6|487055:0.19024)0.665:0.00966,TDR6|735607:0.15184)0.274:0.02049,TDR6|98652:0.18534)0.694:0.00621)0.854:0.01611,(((TDR6|735680:0.21782,TDR6|98702:0.18788)0.787:0.02471,(((TDR6|170786:0.14584,TDR6|404501:0.15051)0.766:0.01815,(TDR6|10676:0.15540,TDR6|98672:0.15059)0.941:0.08443)0.689:0.00750,TDR6|404557:0.14099)0.809:0.01574)0.773:0.00773,(TDR6|10674:0.13817,TDR6|170719:0.12767)0.742:0.00883)0.971:0.00065)0.825:0.00783)0.824:0.00844,(((((TDR6|10555:0.15495,TDR6|10570:0.07134)0.885:0.04585,(TDR6|170813:0.13324,TDR6|10591:0.18210)0.013:0.00063)0.520:0.01143,(TDR6|651066:0.10410,TDR6|651041:0.15407)0.526:0.01698)0.823:0.01674,(TDR6|98735:0.00064,TDR6|404510:0.01822)0.446:0.19075)0.727:0.00063,((TDR6|98694:0.17582,(TDR6|170766:0.12420,TDR6|98686:0.30338)0.790:0.04052)0.694:0.00084,(TDR6|10616:0.13366,TDR6|563799:0.17676)0.623:0.02172)0.870:0.01868)0.697:0.00796)0.000:0.00064,((TDR6|98649:0.16173,(TDR6|487051:0.06521,TDR6|735730:0.04019)0.847:0.03816)0.790:0.02284,(((TDR6|563676:0.00064,TDR6|563677:0.00063)1.000:0.20486,(TDR6|735726:0.68411,TDR6|563811:0.01955)0.712:0.06938)0.949:0.07021,(TDR6|98650:0.12134,TDR6|170779:0.12712)0.794:0.02039)0.313:0.00606)0.790:0.00911)0.974:0.00576,((((TDR6|321691:0.08509,TDR6|321692:0.05869)0.999:0.14901,(TDR6|243833:0.14269,TDR6|735602:0.27885)0.442:0.01286)0.801:0.01675,((TDR6|563693:0.15135,TDR6|563732:0.23398)0.673:0.00063,(TDR6|650966:0.12337,TDR6|651059:0.18770)0.851:0.02432)0.999:0.00063)0.948:0.00731,((((TDR6|404489:0.13058,TDR6|735721:0.26000)0.912:0.06431,TDR6|404512:0.15475)0.764:0.01490,TDR6|98651:0.15341)0.791:0.02654,((TDR6|170806:0.14374,TDR6|321591:0.11085)0.811:0.03289,TDR6|651010:0.15335)0.790:0.02056)0.997:0.00079)0.727:0.00503)0.998:0.00157)0.821:0.00763,(((TDR6|243877:0.20552,(TDR6|735712:0.16229,TDR6|651014:0.06369)0.561:0.01667)0.782:0.01236,((TDR6|98667:0.09616,TDR6|651039:0.31220)0.913:0.05087,(TDR6|650986:0.09082,(TDR6|651057:0.22544,TDR6|735663:0.17456)0.806:0.03971)0.784:0.02272)0.848:0.01734)0.887:0.00065,((((((TDR6|563683:0.16534,(TDR6|10579:0.23716,TDR6|563684:0.11150)0.808:0.04297)0.774:0.02083,TDR6|735646:0.20113)0.749:0.00880,((((TDR6|321600:0.17934,(((((((TDR6|321605:0.22289,TDR6|404575:0.28053)0.584:0.08811,(TDR6|735656:0.20590,TDR6|735672:0.12101)0.767:0.02072)0.768:0.04736,((TDR6|10683:0.14162,(TDR6|10632:0.11355,(TDR6|10630:0.01131,TDR6|10634:0.03447)0.753:0.00962)0.936:0.07019)0.732:0.02379,TDR6|10636:0.17159)0.734:0.00723)0.715:0.00567,((TDR6|404571:0.29417,TDR6|243806:0.31553)0.665:0.00335,(((TDR6|170771:0.26847,TDR6|563796:0.27089)0.341:0.04804,(TDR6|243883:0.20311,(TDR6|98656:0.34144,TDR6|321590:0.16005)0.627:0.09386)0.869:0.05863)0.852:0.03813,((((((TDR6|243843:0.16067,TDR6|404570:0.13359)0.807:0.02861,(TDR6|735715:0.14910,TDR6|321677:0.18154)0.617:0.01460)0.575:0.00065,TDR6|170757:0.19063)0.818:0.02433,((((((TDR6|563788:0.10198,(TDR6|321666:0.22191,TDR6|98659:0.28429)0.640:0.01429)0.673:0.03931,TDR6|735659:0.20540)0.478:0.01350,(TDR6|404536:0.31268,(((TDR6|563696:0.12136,(TDR6|404487:0.14444,TDR6|735687:0.13007)0.230:0.02636)0.806:0.02388,TDR6|321594:0.03104)0.000:0.00063,(((TDR6|487080:0.13554,TDR6|735662:0.11135)0.865:0.03173,TDR6|650997:0.14845)0.670:0.01245,TDR6|404569:0.09489)0.817:0.00064)0.799:0.01572)0.739:0.02812)0.848:0.02585,((((TDR6|10681:0.16647,(TDR6|170721:0.25847,TDR6|170756:0.00064)0.728:0.20065)0.788:0.06860,TDR6|10585:0.22748)0.308:0.03406,(((TDR6|321686:0.48035,(TDR6|735697:0.32244,(TDR6|170743:0.00064,TDR6|170744:0.00065)0.844:0.16685)0.818:0.22157)0.401:0.04620,(TDR6|243835:0.22363,TDR6|404529:0.25420)0.413:0.00074)0.672:0.05144,TDR6|651072:0.16629)0.408:0.01645)0.818:0.00079,((TDR6|404586:0.22017,TDR6|651051:0.11053)0.975:0.22544,((((((TDR6|243848:0.25403,TDR6|404578:0.20215)0.631:0.02827,(TDR6|10631:0.04232,TDR6|10633:0.23364)0.977:0.19678)0.902:0.07261,TDR6|10573:0.41441)0.189:0.00063,TDR6|98648:0.20078)0.820:0.04582,(((((((TDR6|487092:0.44639,TDR6|735657:0.28974)0.856:0.13773,(TDR6|404555:0.32269,(TDR6|10569:0.85331,TDR6|98697:0.23914)0.606:0.11483)0.658:0.02037)0.827:0.05618,(TDR6|404483:0.27011,TDR6|487082:0.31256)0.578:0.06873)0.135:0.00064,(TDR6|487087:0.19476,TDR6|563688:0.21889)0.852:0.08399)0.879:0.03221,((((TDR6|651001:0.28459,TDR6|563756:0.20358)0.671:0.02821,(((((((TDR6|243859:0.20629,TDR6|321661:0.16473)0.735:0.05591,((TDR6|243867:0.16918,TDR6|735706:0.08724)0.882:0.04220,(((((((TDR6|98708:0.20169,(TDR6|170768:0.13707,TDR6|321662:0.09718)0.672:0.00493)0.945:0.03359,((TDR6|98747:0.18461,(TDR6|10619:0.21163,(TDR6|98758:0.14413,(TDR6|10566:0.14382,TDR6|404491:0.13274)0.961:0.00064)0.837:0.01850)0.689:0.01311)0.897:0.03779,(TDR6|98657:0.21591,TDR6|243831:0.22369)0.803:0.00064)0.796:0.02252)0.747:0.00723,(TDR6|651008:0.11800,TDR6|651026:0.10044)0.708:0.01171)0.723:0.00727,(((TDR6|170793:0.14498,(TDR6|170795:0.12452,TDR6|170796:0.07224)0.164:0.01150)0.308:0.02468,((TDR6|10652:0.19075,TDR6|404466:0.27216)0.855:0.04534,((TDR6|98713:0.14465,(TDR6|487081:0.15744,TDR6|735683:0.17196)0.722:0.01399)0.866:0.02688,(TDR6|735710:0.13079,TDR6|243888:0.22288)0.444:0.00930)0.745:0.00946)0.711:0.00405)0.609:0.00064,(((TDR6|735670:0.19761,(TDR6|10552:0.14328,(TDR6|404493:0.26907,(TDR6|98696:0.16290,TDR6|404507:0.17730)0.844:0.06416)0.365:0.00065)0.713:0.01525)0.750:0.01405,TDR6|651082:0.20978)0.822:0.00063,(((TDR6|563779:0.10658,(TDR6|170758:0.19131,TDR6|10644:0.10208)0.657:0.00081)0.811:0.01302,(TDR6|10611:0.17481,(TDR6|10557:0.20199,TDR6|735696:0.11751)0.651:0.04076)0.763:0.01627)0.771:0.00819,(((TDR6|10576:0.16583,TDR6|487088:0.13384)0.711:0.01427,((TDR6|651028:0.13338,(TDR6|10646:0.08740,TDR6|735732:0.18686)0.868:0.00064)0.861:0.03089,TDR6|650985:0.26162)0.816:0.02721)0.837:0.01542,(TDR6|10604:0.29442,(TDR6|321640:0.17980,TDR6|487003:0.31018)0.711:0.05534)0.731:0.02777)0.799:0.00064)0.866:0.00064)0.582:0.00063)0.828:0.00063)0.810:0.00799,((TDR6|563722:0.15882,(TDR6|170730:0.16948,TDR6|404465:0.13762)0.850:0.05100)0.598:0.03746,(TDR6|404551:0.16963,TDR6|563734:0.13680)0.676:0.03583)0.792:0.00089)0.775:0.00864,(((((TDR6|735704:0.21327,TDR6|170801:0.13959)0.855:0.04073,(TDR6|563718:0.12944,(TDR6|98755:0.26841,TDR6|563728:0.15970)0.537:0.01725)0.902:0.04114)0.738:0.00937,TDR6|321593:0.21179)0.718:0.00707,(TDR6|487035:0.16229,TDR6|563772:0.15607)0.154:0.00063)0.018:0.00886,((TDR6|487010:0.21362,(TDR6|321614:0.23929,TDR6|651058:0.22102)0.100:0.01395)0.991:0.00064,((TDR6|170808:0.09260,(TDR6|170765:0.15574,TDR6|404528:0.17201)0.190:0.01582)0.504:0.00064,TDR6|487017:0.13550)0.723:0.00704)0.843:0.00064)0.908:0.02939)0.425:0.00064,((TDR6|98730:0.21070,(TDR6|98674:0.12150,TDR6|404564:0.17677)0.846:0.03970)0.612:0.00977,(TDR6|651003:0.16174,(TDR6|10657:0.14653,TDR6|170731:0.19181)0.387:0.02304)0.870:0.03306)0.738:0.00803)0.959:0.00065)0.780:0.01705)0.731:0.01301,(TDR6|321689:0.29883,((TDR6|404545:0.26419,TDR6|563809:0.33718)0.760:0.04489,(TDR6|321646:0.50187,TDR6|404552:0.00064)0.752:0.04923)0.712:0.01631)0.778:0.02075)0.727:0.01097,(TDR6|10556:0.17135,TDR6|98741:0.15689)0.856:0.04281)0.990:0.10003,(TDR6|10602:0.37710,(((((TDR6|170797:0.28806,((TDR6|98682:0.35055,(TDR6|170783:0.24479,TDR6|735615:0.44883)0.804:0.11619)0.733:0.03879,TDR6|735702:0.32034)0.657:0.01360)0.866:0.03749,(TDR6|10548:0.22788,(TDR6|243869:0.33981,TDR6|170720:0.29077)0.160:0.04361)0.772:0.05829)0.754:0.01611,((TDR6|98693:0.32806,((TDR6|563690:0.23835,TDR6|816571:0.23643)0.839:0.04674,((TDR6|735637:0.17889,(TDR6|170789:0.21442,(TDR6|243900:0.10851,(TDR6|243901:0.0,TDR6|243902:0.0):0.07743)0.895:0.05747)0.708:0.01547)0.820:0.02234,(((((TDR6|170718:0.15044,TDR6|735695:0.16546)0.742:0.02055,(TDR6|487033:0.21545,(TDR6|735651:0.14791,TDR6|651054:0.13299)0.563:0.02748)0.085:0.00933)0.769:0.00064,((((TDR6|170740:0.23087,TDR6|404474:0.20286)0.719:0.04156,TDR6|735727:0.21150)0.709:0.02124,TDR6|243842:0.15299)0.665:0.00063,TDR6|98752:0.25473)0.772:0.01930)0.934:0.02493,((TDR6|10622:0.13948,TDR6|243819:0.13499)0.836:0.03527,(TDR6|735720:0.23778,TDR6|487052:0.18839)0.204:0.00063)0.728:0.00064)0.086:0.00063,TDR6|487018:0.18804)0.672:0.01990)0.339:0.02701)0.886:0.06417)0.756:0.02766,TDR6|170755:0.34123)0.794:0.03412)0.737:0.01228,(((((TDR6|486994:0.39313,TDR6|563689:0.02555)0.780:0.19059,(((TDR6|651043:0.28774,((TDR6|10612:0.12599,TDR6|735691:0.19618)0.860:0.03859,((TDR6|563747:0.32489,(TDR6|404565:0.19519,TDR6|651007:0.16453)0.725:0.08393)0.815:0.03907,(TDR6|170784:0.19697,TDR6|563704:0.30795)0.795:0.04797)0.675:0.00641)0.000:0.00064)0.674:0.00070,(TDR6|10550:0.17437,TDR6|98690:0.21549)0.878:0.06311)0.930:0.06707,(TDR6|170762:0.14329,TDR6|650995:0.08233)0.960:0.08937)0.647:0.01588)0.852:0.03571,(TDR6|735669:0.18642,((((TDR6|404469:0.20089,(((TDR6|321678:0.21253,(TDR6|563713:0.23710,(TDR6|321650:0.19700,TDR6|10614:0.20790)0.836:0.03051)0.711:0.00064)0.850:0.01139,(TDR6|651019:0.26744,((TDR6|10578:0.29546,TDR6|10598:0.21201)0.771:0.03270,(TDR6|98750:0.19234,(TDR6|170752:0.16465,TDR6|735601:0.22302)0.713:0.02986)0.379:0.05811)0.763:0.00064)0.242:0.00064)0.397:0.00828,((TDR6|98662:0.41387,TDR6|404471:0.08342)0.705:0.00436,((TDR6|563763:0.18700,(TDR6|563810:0.15699,TDR6|651068:0.24078)0.841:0.04809)0.590:0.00063,(TDR6|404537:0.16750,((TDR6|10673:0.19328,TDR6|651081:0.09170)0.912:0.08865,TDR6|651029:0.13830)0.665:0.01138)0.625:0.02119)0.795:0.01178)0.955:0.03317)0.800:0.00063)0.807:0.02082,((TDR6|321655:0.16065,(TDR6|170799:0.16107,(TDR6|404470:0.53997,TDR6|735708:0.29720)0.803:0.16041)0.924:0.14229)0.738:0.04266,(TDR6|487076:0.18212,TDR6|486996:0.33411)0.701:0.01681)0.827:0.03124)0.960:0.07282,((TDR6|487026:0.23099,TDR6|563781:0.30051)0.692:0.07657,(((((TDR6|98728:0.38310,(TDR6|404563:0.22631,TDR6|170737:0.19425)0.811:0.06075)0.767:0.02544,(TDR6|404543:0.22987,((TDR6|816583:0.20347,(TDR6|10577:0.15393,TDR6|404584:0.18475)0.649:0.02095)0.747:0.00880,(TDR6|321633:0.15304,((TDR6|98712:0.21943,TDR6|10564:0.16303)0.517:0.02495,TDR6|243839:0.18667)0.642:0.00272)0.775:0.01177)0.290:0.01750)0.767:0.01474)0.898:0.03225,(TDR6|170748:0.31405,TDR6|10693:0.14117)0.811:0.03704)0.663:0.00503,(TDR6|735709:0.25394,(TDR6|404556:0.24944,(TDR6|243826:0.13951,TDR6|563739:0.12164)0.946:0.07223)0.650:0.03348)0.649:0.02895)0.479:0.01089,(TDR6|10549:0.45173,(TDR6|735667:0.21004,TDR6|10615:0.23252)0.215:0.01305)0.227:0.00064)0.831:0.03945)0.842:0.03437)0.871:0.02812,(((((TDR6|735703:0.34576,(TDR6|651034:0.19205,(TDR6|10621:0.17269,TDR6|404513:0.25096)0.119:0.03210)0.006:0.01738)0.940:0.00064,((TDR6|170736:0.20242,(TDR6|10690:0.00812,TDR6|563797:0.00064)0.795:0.23328)0.694:0.05736,TDR6|321587:0.14208)0.606:0.00301)0.872:0.01494,((TDR6|98705:0.49654,TDR6|563742:0.23253)0.715:0.05413,TDR6|486995:0.20888)0.820:0.03228)0.746:0.00823,((((TDR6|10671:0.22919,(TDR6|98754:0.24269,TDR6|404559:0.33700)0.030:0.01342)0.738:0.02219,(TDR6|10670:0.22364,(TDR6|735641:0.19747,TDR6|735677:0.16565)0.770:0.01662)0.897:0.03409)0.860:0.02637,(TDR6|487091:0.30362,TDR6|321682:0.14081)0.784:0.09727)0.712:0.00696,((TDR6|170803:0.31434,TDR6|486999:0.25975)0.750:0.04425,((TDR6|321649:0.14857,(TDR6|98740:0.22266,TDR6|170727:0.26845)0.595:0.01099)0.750:0.04267,((TDR6|243862:0.26370,TDR6|735658:0.46412)0.601:0.12822,((TDR6|10663:0.37838,TDR6|98655:0.26729)0.955:0.17092,(TDR6|10672:0.19835,TDR6|98739:0.05163)0.821:0.07295)0.792:0.04376)0.790:0.04299)0.778:0.01613)0.847:0.02135)0.001:0.00796)0.811:0.01383,((TDR6|486987:0.14107,TDR6|735630:0.39445)0.637:0.11132,TDR6|404527:0.18198)0.743:0.00064)0.564:0.00063)0.828:0.00064)0.830:0.03015)0.991:0.00059,(((TDR6|321665:0.15258,TDR6|651061:0.22636)0.951:0.09955,(TDR6|651055:0.31367,(TDR6|243884:0.17300,TDR6|563793:0.21176)0.302:0.00080)0.804:0.02784)0.509:0.00064,(TDR6|243844:0.14356,TDR6|735634:0.11740)0.980:0.09227)0.809:0.00873)0.304:0.00105,(((TDR6|10647:0.19731,TDR6|563715:0.25887)0.822:0.08560,(TDR6|404580:0.17235,TDR6|563766:0.18016)0.751:0.04646)0.760:0.02481,((TDR6|487036:0.32023,TDR6|735717:0.15681)0.839:0.10623,((TDR6|170782:0.27010,TDR6|651076:0.41421)0.860:0.09465,((TDR6|243879:0.31351,TDR6|735688:0.34043)0.730:0.10586,(TDR6|170733:0.28667,TDR6|735621:0.24851)0.954:0.21659)0.663:0.02662)0.780:0.04832)0.652:0.00949)0.924:0.03211)0.934:0.00065)0.536:0.01800,((((TDR6|487019:0.38012,((TDR6|98665:0.22880,(TDR6|650964:0.44092,TDR6|651063:0.06454)0.819:0.17847)0.804:0.07417,((TDR6|651080:0.29249,(TDR6|404492:0.37709,TDR6|487021:0.26317)0.638:0.06591)0.745:0.04481,TDR6|404515:0.60394)0.504:0.03946)0.590:0.00063)0.605:0.09244,((((TDR6|321586:0.52110,TDR6|563757:0.09047)0.801:0.05383,(TDR6|404468:0.22617,TDR6|243832:0.18407)0.684:0.02408)0.759:0.02256,(TDR6|243866:0.08063,TDR6|563783:0.18252)0.884:0.11919)0.769:0.02766,(TDR6|651025:0.14306,TDR6|487029:0.59746)0.745:0.03991)0.802:0.01968)0.753:0.01886,(((TDR6|98676:0.17393,TDR6|404518:0.25457)0.274:0.06073,TDR6|563780:0.08918)0.786:0.04057,((((TDR6|10618:0.19157,(TDR6|98742:0.34344,TDR6|651069:0.22791)0.829:0.12916)0.767:0.02752,((((TDR6|487085:0.13467,TDR6|563708:0.11418)0.860:0.03549,((TDR6|487047:0.03946,TDR6|487048:0.05701)0.996:0.11688,(TDR6|651079:0.17585,(TDR6|243845:0.25772,TDR6|735698:0.13379)0.423:0.01492)0.598:0.01239)0.798:0.00060)0.829:0.01578,(TDR6|816573:0.20077,TDR6|404511:0.12798)0.741:0.01171)0.880:0.03072,(TDR6|10606:0.15411,(TDR6|243870:0.18181,TDR6|487078:0.27630)0.592:0.06958)0.858:0.05666)0.754:0.01295)0.825:0.02157,TDR6|10613:0.31350)0.786:0.01807,((((TDR6|243849:0.19614,TDR6|651024:0.22764)0.750:0.04065,(TDR6|651030:0.19408,TDR6|404494:0.31753)0.600:0.08804)0.422:0.00063,((TDR6|10667:0.22537,TDR6|735671:0.20463)0.379:0.08137,TDR6|170781:0.26811)0.731:0.02011)0.851:0.05680,(TDR6|170722:0.24008,(TDR6|735725:0.39315,(TDR6|243829:0.47443,TDR6|563777:0.23757)0.149:0.00063)0.944:0.09475)0.236:0.00065)0.732:0.01330)0.572:0.00255)0.931:0.00241)0.010:0.00065,((((TDR6|486981:0.29110,TDR6|486984:0.16151)0.971:0.14961,((TDR6|404533:0.21014,TDR6|563798:0.16805)0.840:0.10919,(TDR6|404572:0.46455,(TDR6|321606:0.32641,TDR6|321657:0.54887)0.664:0.05538)0.819:0.08065)0.409:0.01775)0.251:0.00372,(TDR6|563716:0.43000,(TDR6|98680:0.36882,TDR6|487001:0.55324)0.527:0.11281)0.807:0.09406)0.369:0.00263,((TDR6|10651:0.34225,TDR6|321626:0.33180)0.811:0.06991,(TDR6|321598:0.38824,(TDR6|243837:0.33955,TDR6|321676:0.20685)0.405:0.06897)0.600:0.01695)0.861:0.04179)0.833:0.01632)0.828:0.01218)0.795:0.00069)0.432:0.00303)0.835:0.03877,(((TDR6|243878:0.22012,(TDR6|735648:0.27362,(TDR6|170764:0.44356,TDR6|10563:0.11915)0.765:0.05814)0.785:0.05033)0.801:0.03637,(TDR6|404562:0.15613,TDR6|243850:0.23779)0.122:0.00065)0.786:0.01412,(TDR6|735700:0.31075,(TDR6|563699:0.21377,TDR6|735676:0.39380)0.852:0.14455)0.814:0.06085)0.786:0.00851)0.159:0.01873,((((TDR6|404509:0.18760,TDR6|10582:0.12320)0.021:0.03006,TDR6|651067:0.34810)0.501:0.03853,(((TDR6|243814:0.28678,(TDR6|243860:0.33004,TDR6|563767:0.22068)0.846:0.10766)0.891:0.09180,((TDR6|10659:0.08344,TDR6|816578:0.35463)0.769:0.08388,(TDR6|321620:0.13295,TDR6|651035:0.18883)0.857:0.14835)0.353:0.02923)0.679:0.00065,(((TDR6|98700:0.47923,TDR6|243824:0.33227)0.628:0.04868,(TDR6|10638:0.29728,(TDR6|10583:0.27145,TDR6|735638:0.00064)0.983:0.27945)0.370:0.00532)0.615:0.05206,(TDR6|487028:0.27478,(TDR6|650983:0.10828,(TDR6|735714:0.33890,(TDR6|563721:0.31700,(TDR6|170785:0.29858,(TDR6|10607:0.10295,TDR6|563805:0.06204)0.737:0.05886)0.998:0.58668)0.635:0.11686)0.597:0.04485)0.376:0.03245)0.447:0.02024)0.734:0.01529)0.791:0.01984)0.758:0.01259,(((TDR6|243834:0.24420,TDR6|735686:0.39936)0.824:0.10796,(TDR6|321588:0.15879,TDR6|650958:0.19441)0.920:0.08492)0.313:0.02677,TDR6|243873:0.27510)0.799:0.03445)0.627:0.01343)0.640:0.00986)0.078:0.00064,((TDR6|816575:0.36685,(TDR6|404499:0.34269,TDR6|735624:0.46741)0.743:0.08294)0.811:0.06324,(((TDR6|404476:0.47005,(TDR6|10558:0.22989,TDR6|487002:0.25450)0.439:0.09178)0.796:0.08993,TDR6|563680:0.35334)0.408:0.00551,(TDR6|321599:0.25233,TDR6|735682:0.27798)0.831:0.07679)0.265:0.02231)0.761:0.02951)0.792:0.00618,(TDR6|735722:0.21341,TDR6|321632:0.22269)0.788:0.04895)0.957:0.00256)0.726:0.02616,(TDR6|563751:0.48157,(TDR6|563705:0.24083,TDR6|487032:0.20364)0.792:0.08740)0.763:0.05740)0.439:0.00504,(((TDR6|10628:0.04061,TDR6|404477:0.16519)0.422:0.10278,TDR6|651005:0.09684)0.809:0.07131,(((((TDR6|98692:0.19349,TDR6|650970:0.15504)0.950:0.11213,(TDR6|10546:0.25386,TDR6|650979:0.30688)0.749:0.05383)0.717:0.02248,((TDR6|321641:0.17507,TDR6|404502:0.38937)0.360:0.02973,(TDR6|10539:0.32712,TDR6|321664:0.22578)0.891:0.11494)0.713:0.00065)0.434:0.00800,(((TDR6|10572:0.37508,((TDR6|170787:0.01262,TDR6|735665:0.05926)0.754:0.22001,((TDR6|563710:0.23057,TDR6|735681:0.36331)0.575:0.03510,(TDR6|243817:0.10797,TDR6|243818:0.14917)0.999:0.33171)0.132:0.03073)0.740:0.02203)0.998:0.00064,((((((((TDR6|563694:0.22668,(TDR6|98724:0.21162,TDR6|243854:0.24642)0.306:0.01974)0.838:0.03936,TDR6|651000:0.38500)0.872:0.00063,((TDR6|563768:0.0,TDR6|563769:0.0):0.25098,(TDR6|170753:0.18049,TDR6|650969:0.23251)0.843:0.15335)0.739:0.07881)0.839:0.03255,((TDR6|98679:0.25803,TDR6|735636:0.44665)0.622:0.14015,(((TDR6|243811:0.13920,TDR6|404588:0.27527)0.661:0.21448,(TDR6|563775:0.10654,(TDR6|486988:0.43159,TDR6|735690:0.38684)0.796:0.10564)0.753:0.03911)0.859:0.12341,TDR6|404490:0.19347)0.516:0.03398)0.802:0.04042)0.512:0.00064,((TDR6|321621:0.34428,(TDR6|651075:0.36573,TDR6|735622:0.00064)0.736:0.14731)0.644:0.01838,((((TDR6|486993:0.23356,TDR6|487044:0.56730)0.353:0.12201,(TDR6|98704:0.64389,TDR6|735616:0.17956)0.781:0.14660)0.475:0.12385,(TDR6|98698:0.29661,TDR6|170754:0.19265)0.203:0.03049)0.705:0.03305,((TDR6|170767:0.13609,TDR6|98647:0.42996)0.000:0.00076,(TDR6|321585:0.32682,(TDR6|170728:0.15190,TDR6|735647:0.27696)0.859:0.08665)0.588:0.02859)0.581:0.03146)0.748:0.01688)0.408:0.04092)0.799:0.00903,(((((TDR6|321616:0.28751,(TDR6|486979:0.24026,((TDR6|487005:0.28034,(TDR6|98751:0.10769,TDR6|735713:0.38936)0.909:0.08719)0.716:0.04376,TDR6|563744:0.24184)0.678:0.03465)0.463:0.01771)0.843:0.08820,((TDR6|487056:0.02285,TDR6|487057:0.03638)1.000:0.24063,TDR6|651070:0.25540)0.091:0.02935)0.149:0.02050,(TDR6|735604:0.21558,(TDR6|243838:0.45999,TDR6|486978:0.17378)0.252:0.05800)0.838:0.05203)0.747:0.01518,((((TDR6|98734:0.24705,(TDR6|321635:0.56762,TDR6|321642:0.18331)0.727:0.10179)0.955:0.20650,(((TDR6|170715:0.12618,TDR6|563758:0.15570)0.930:0.08875,(((((TDR6|487038:0.20149,TDR6|651052:0.34419)0.785:0.10548,(TDR6|10610:0.00064,TDR6|563761:0.17016)0.285:0.28855)0.689:0.03038,TDR6|321624:0.45686)0.273:0.00060,(TDR6|563692:0.28295,TDR6|321647:0.19708)0.835:0.06131)0.859:0.00064,(TDR6|486985:0.30233,(TDR6|735689:0.32406,TDR6|563765:0.27476)0.812:0.10983)0.803:0.07817)0.708:0.01832)0.799:0.01916,((((TDR6|321602:0.32174,TDR6|487008:0.25430)0.033:0.04694,((TDR6|563730:0.19202,(TDR6|243830:0.25871,(TDR6|170723:0.10618,(TDR6|487083:0.17583,TDR6|735645:0.25804)0.450:0.05714)0.803:0.06036)0.664:0.02928)0.759:0.02726,((((TDR6|404496:0.15107,(TDR6|404473:0.12734,(TDR6|563801:0.18455,(TDR6|487050:0.46577,(TDR6|98733:0.09924,TDR6|563778:0.14262)0.330:0.16057)0.931:0.20736)0.779:0.04295)0.061:0.00075)0.766:0.02181,(TDR6|404560:0.23347,((TDR6|243805:0.19228,(TDR6|487015:0.26796,TDR6|563735:0.23798)0.858:0.13021)0.702:0.02425,(TDR6|404524:0.07235,TDR6|651040:0.13430)0.883:0.05819)0.751:0.01447)0.727:0.00586)0.902:0.02423,((((TDR6|98749:0.24999,TDR6|735609:0.12355)0.866:0.07061,(TDR6|10691:0.19618,(TDR6|650980:0.13642,(TDR6|98736:0.10964,TDR6|404522:0.06097)0.900:0.17478)0.331:0.02053)0.730:0.01818)0.694:0.01588,(((TDR6|321628:0.18585,TDR6|650968:0.11349)0.958:0.07087,((TDR6|486977:0.31744,TDR6|404523:0.18261)0.781:0.02314,(((TDR6|487072:0.09679,(TDR6|735652:0.12575,(TDR6|98737:0.06365,TDR6|98738:0.00977)0.999:0.14381)0.857:0.03956)0.865:0.03014,(TDR6|98717:0.15491,TDR6|404547:0.12996)0.868:0.06051)0.767:0.00657,((TDR6|170773:0.04346,TDR6|650989:0.26692)0.932:0.11723,(((((TDR6|487006:0.25028,(((TDR6|10639:0.13034,TDR6|651064:0.02988)0.813:0.06825,(TDR6|487039:0.24903,(TDR6|321693:0.17048,TDR6|404554:0.26068)0.189:0.01882)0.630:0.00495)0.695:0.00753,TDR6|487079:0.17626)0.319:0.00549)1.000:0.00077,((((TDR6|404534:0.05819,TDR6|563789:0.24647)0.936:0.09323,TDR6|10689:0.12151)0.985:0.00065,((((((TDR6|487007:0.15938,(TDR6|10649:0.18063,(TDR6|404521:0.21445,TDR6|563695:0.22504)0.781:0.05025)0.075:0.00064)0.843:0.02212,(TDR6|10561:0.15570,TDR6|321608:0.18640)0.698:0.01401)0.901:0.02926,((TDR6|735654:0.23181,(TDR6|404526:0.16644,TDR6|651017:0.16355)0.182:0.00712)0.820:0.02470,TDR6|98746:0.11873)0.715:0.01289)0.952:0.00064,(((TDR6|487089:0.22576,TDR6|10627:0.11778)0.732:0.01772,(TDR6|243861:0.17756,TDR6|321592:0.23981)0.207:0.02383)0.577:0.00887,TDR6|243865:0.18773)0.269:0.00605)0.772:0.00754,(((TDR6|10584:0.18745,(((TDR6|243857:0.01821,TDR6|404539:0.08022)0.705:0.10141,(TDR6|243823:0.16102,TDR6|486986:0.16709)0.180:0.00453)0.890:0.02922,((TDR6|10680:0.12285,TDR6|98721:0.22938)0.771:0.05469,(TDR6|170726:0.23632,TDR6|735627:0.10176)0.392:0.04114)0.723:0.01454)0.668:0.01106)1.000:0.00063,((((TDR6|10553:0.17763,TDR6|735628:0.24415)0.535:0.02380,TDR6|651002:0.15130)0.213:0.02159,(TDR6|650982:0.06067,(TDR6|98725:0.07096,TDR6|10664:0.20224)0.778:0.03283)0.630:0.00064)0.897:0.03764,(TDR6|321651:0.17981,TDR6|10608:0.15696)0.829:0.04491)0.670:0.00554)0.389:0.00065,(TDR6|487069:0.20363,(TDR6|170805:0.08885,(TDR6|321604:0.22282,(TDR6|98670:0.19801,TDR6|98760:0.10662)0.240:0.01127)0.642:0.03521)0.921:0.00064)0.046:0.00065)0.915:0.00765)0.597:0.00063,(TDR6|98666:0.20408,TDR6|98658:0.18939)0.710:0.01816)0.426:0.00065)0.023:0.00064,((TDR6|563802:0.14572,((TDR6|10694:0.20682,(TDR6|650978:0.12647,TDR6|563703:0.09810)0.131:0.00065)0.608:0.03449,TDR6|651084:0.14143)0.714:0.01930)0.730:0.01586,TDR6|404505:0.18290)0.756:0.01595)0.414:0.00065)0.804:0.00840,(TDR6|404550:0.24034,TDR6|10560:0.44230)0.801:0.00064)0.829:0.02534,TDR6|243886:0.58068)0.628:0.00707,TDR6|243892:0.23237)0.477:0.00064)0.811:0.01092)0.000:0.00065)0.814:0.00968)0.883:0.00063,(((TDR6|321680:0.29924,TDR6|651050:0.15851)0.718:0.01900,((TDR6|404574:0.09701,TDR6|10686:0.11086)0.715:0.02504,TDR6|487034:0.19858)0.739:0.04383)0.608:0.00065,(TDR6|10536:0.19419,TDR6|170774:0.37803)0.727:0.04033)0.802:0.00737)0.689:0.00065)0.900:0.01946,(TDR6|170798:0.19347,(TDR6|10675:0.33138,(TDR6|487009:0.11932,TDR6|487030:0.36108)0.709:0.05976)0.127:0.03941)0.754:0.02534)0.746:0.01219)0.742:0.00901,((TDR6|735664:0.18729,((TDR6|321612:0.13615,(TDR6|170717:0.16133,TDR6|735620:0.09632)0.753:0.01633)0.739:0.01094,((TDR6|10599:0.16868,TDR6|651037:0.12407)0.185:0.02655,TDR6|321634:0.15361)0.796:0.02027)0.781:0.01646)0.945:0.07756,(TDR6|243897:0.30143,TDR6|816582:0.27374)0.117:0.04272)0.817:0.02482)0.880:0.02907)0.769:0.02063)0.614:0.01988,TDR6|243853:0.37897)0.797:0.03845,(((TDR6|98678:0.30106,TDR6|243815:0.19204)0.794:0.06412,(TDR6|735661:0.18904,(TDR6|487061:0.10899,TDR6|563720:0.16390)0.977:0.17486)0.931:0.12934)0.810:0.07323,(TDR6|243889:0.12708,(TDR6|563726:0.00070,TDR6|404520:0.27573)0.599:0.09266)0.989:0.17682)0.368:0.02245)0.736:0.00992)0.024:0.00064)0.352:0.01998,((TDR6|10609:0.41434,TDR6|487049:0.44884)0.729:0.04392,(((TDR6|10574:0.66372,TDR6|651077:0.53378)0.740:0.11793,TDR6|170770:0.32320)0.493:0.04950,TDR6|735635:0.11247)0.479:0.02108)0.494:0.05183)0.860:0.00106,(TDR6|98663:0.27209,(((TDR6|563741:0.19920,TDR6|735612:0.16696)0.857:0.04806,(((((((((TDR6|651020:0.15268,(TDR6|651018:0.16823,TDR6|735719:0.20756)0.674:0.02859)0.243:0.00803,(TDR6|98720:0.14335,TDR6|98723:0.16193)0.692:0.01749)0.788:0.01311,(TDR6|735731:0.21766,TDR6|98709:0.32886)0.671:0.03572)0.855:0.01792,((TDR6|98685:0.21350,TDR6|487011:0.25611)0.753:0.07783,((TDR6|243875:0.16702,(TDR6|735629:0.29979,TDR6|243847:0.15642)0.843:0.03329)0.711:0.00635,(TDR6|243894:0.14388,TDR6|487063:0.19024)0.660:0.01414)0.807:0.01639)0.883:0.00064)0.558:0.00914,((((TDR6|170777:0.17749,(TDR6|98706:0.25516,TDR6|321687:0.30940)0.047:0.00217)0.837:0.02926,(TDR6|170775:0.24490,(TDR6|170712:0.15075,TDR6|563706:0.14817)0.837:0.03834)0.812:0.02168)0.776:0.00065,(TDR6|243836:0.16338,TDR6|404553:0.15081)0.959:0.09599)0.786:0.00756,(((TDR6|10626:0.07021,TDR6|321653:0.17304)0.799:0.02497,(TDR6|243851:0.03938,TDR6|650994:0.07698)0.697:0.14339)0.863:0.05089,(TDR6|170750:0.21746,TDR6|321668:0.17942)0.708:0.04338)0.706:0.00201)0.793:0.00776)0.397:0.00821,((TDR6|321636:0.10990,TDR6|98654:0.17744)0.856:0.04415,TDR6|563719:0.16189)0.818:0.01986)0.826:0.00060,TDR6|816585:0.16427)0.752:0.00839,(TDR6|650993:0.30154,(TDR6|563759:0.16998,TDR6|563786:0.34955)0.793:0.04190)0.626:0.00613)0.815:0.03578,(TDR6|404498:0.36668,TDR6|735679:0.20052)0.944:0.16016)0.251:0.01190)0.690:0.02815,((TDR6|98716:0.26213,TDR6|487027:0.25645)0.752:0.04834,TDR6|243852:0.24766)0.782:0.07884)0.554:0.01153)0.889:0.02977)0.548:0.00059)0.849:0.03604,(((((((TDR6|321675:0.43495,TDR6|651038:0.46450)0.365:0.04478,TDR6|10587:0.36216)0.677:0.04276,TDR6|404582:0.33251)0.633:0.02176,TDR6|10660:0.31689)0.794:0.04106,(TDR6|10648:0.20498,TDR6|98673:0.26090)0.781:0.05207)0.740:0.01454,((TDR6|563701:0.22604,(TDR6|10692:0.38405,TDR6|735623:0.25464)0.643:0.06771)0.924:0.17524,TDR6|487058:0.25590)0.791:0.08934)0.759:0.02141,((((((TDR6|563800:0.29936,(TDR6|487073:0.20229,((TDR6|563785:0.31617,TDR6|651046:0.16276)0.766:0.02294,((TDR6|321601:0.15814,TDR6|321639:0.23332)0.960:0.09928,TDR6|321627:0.17734)0.192:0.00065)0.739:0.01472)0.694:0.01853)0.399:0.03035,(((TDR6|651048:0.22739,((((TDR6|98743:0.22076,TDR6|243804:0.21253)0.730:0.01280,(TDR6|170790:0.14991,TDR6|243882:0.23054)0.199:0.00194)0.892:0.03442,(TDR6|735674:0.22619,(TDR6|10538:0.36323,TDR6|563714:0.13818)0.115:0.00077)0.807:0.02784)0.205:0.01199,(TDR6|98687:0.08817,TDR6|487022:0.27107)0.866:0.04456)0.890:0.04043)0.943:0.06886,TDR6|735613:0.30221)0.696:0.00267,((TDR6|651031:0.10068,(TDR6|487071:0.30982,TDR6|563749:0.00064)0.973:0.21442)0.310:0.01307,TDR6|735653:0.21472)0.332:0.02294)0.661:0.00553)0.718:0.00824,(((((((((TDR6|98731:0.16706,TDR6|563702:0.09077)0.709:0.01320,TDR6|651033:0.29148)0.772:0.01586,TDR6|98744:0.11990)0.732:0.01283,(TDR6|404535:0.15402,TDR6|487013:0.31811)0.747:0.02659)0.565:0.00809,(TDR6|170792:0.15584,TDR6|321597:0.29918)0.685:0.02428)0.778:0.01379,((TDR6|321617:0.19706,TDR6|98722:0.12606)0.508:0.00490,TDR6|10635:0.21740)0.765:0.02212)0.630:0.00349,(((TDR6|650962:0.12496,TDR6|487084:0.36312)0.734:0.02036,TDR6|404549:0.27976)0.361:0.00064,((TDR6|650973:0.18129,TDR6|170759:0.09497)0.264:0.00549,((TDR6|243893:0.18029,TDR6|10642:0.27756)0.139:0.00623,(TDR6|243896:0.10008,TDR6|650996:0.12538)0.894:0.03988)0.850:0.02536)0.976:0.00065)0.766:0.00900)0.887:0.01635,(TDR6|321663:0.33155,(((TDR6|651073:0.00063,TDR6|651086:0.17546)0.319:0.18158,(TDR6|10562:0.20761,(TDR6|404481:0.23697,TDR6|735724:0.18392)0.328:0.04489)0.750:0.06050)0.928:0.09026,((TDR6|650974:0.24288,(TDR6|10544:0.21677,TDR6|404576:0.47994)0.335:0.10488)0.581:0.02274,(TDR6|563743:0.35427,TDR6|650990:0.23406)0.891:0.13724)0.788:0.05499)0.886:0.00064)0.708:0.00728)0.923:0.03327,(TDR6|816577:0.34584,(TDR6|650992:0.40898,(TDR6|651012:0.26643,(TDR6|170763:0.08825,TDR6|563784:0.10189)0.824:0.04241)0.087:0.00324)0.507:0.03211)0.634:0.01244)0.947:0.03922)0.828:0.02309,((((TDR6|321667:0.22444,TDR6|735643:0.29363)0.398:0.07582,TDR6|321645:0.34173)0.098:0.00065,(TDR6|10662:0.30929,(TDR6|486989:0.15577,TDR6|563754:0.20751)0.687:0.12130)0.714:0.07361)0.737:0.02088,((TDR6|404484:0.27905,((TDR6|735617:0.00064,TDR6|735633:0.14346)0.967:0.37692,(TDR6|170794:0.23608,(TDR6|243808:0.19674,TDR6|170735:0.19938)0.453:0.06055)0.554:0.00725)0.888:0.09223)0.113:0.03231,TDR6|321658:0.23605)0.800:0.03368)0.712:0.00565)0.576:0.01030,((((TDR6|321629:0.27657,TDR6|243822:0.28223)0.785:0.06732,(((TDR6|563691:0.38722,(TDR6|98664:0.28431,(TDR6|404516:0.40146,(TDR6|563717:0.21071,(TDR6|10654:0.11938,TDR6|487043:0.28885)0.813:0.09361)0.861:0.06250)0.214:0.00065)0.163:0.01054)0.631:0.06057,(TDR6|10677:0.25096,TDR6|404566:0.20111)0.815:0.04223)0.551:0.00374,((TDR6|10580:0.34831,(TDR6|321631:0.35382,TDR6|735608:0.17871)0.250:0.10552)0.000:0.05066,(((TDR6|98688:0.38286,TDR6|487075:0.23753)0.734:0.08817,((TDR6|321648:0.17072,TDR6|321613:0.42582)0.781:0.05882,(TDR6|243858:0.22411,TDR6|170788:0.20418)0.152:0.05133)0.851:0.06680)0.907:0.10434,(TDR6|10629:0.37354,(TDR6|243887:0.45575,TDR6|563760:0.15067)0.823:0.09233)0.727:0.02724)0.704:0.02466)0.739:0.02048)0.751:0.00986)0.454:0.00897,((((TDR6|170746:0.14388,TDR6|321672:0.04720)0.880:0.13325,(TDR6|651078:0.28717,(TDR6|10592:0.22365,TDR6|10593:0.11484)0.850:0.11695)0.857:0.08535)0.147:0.00064,(((TDR6|170769:0.42771,TDR6|243856:0.32161)0.959:0.22952,TDR6|98675:0.27939)0.191:0.00064,TDR6|735678:0.16540)0.785:0.02573)0.744:0.00772,(((TDR6|650975:0.13864,(TDR6|735693:0.13091,(TDR6|735694:0.24385,(TDR6|321656:0.11752,TDR6|735640:0.16847)0.847:0.04725)0.582:0.00077)0.733:0.01352)0.899:0.03999,(TDR6|487070:0.25700,((((TDR6|243840:0.18627,(TDR6|735618:0.15721,TDR6|170804:0.13759)0.703:0.02977)0.857:0.03217,TDR6|321622:0.15537)0.892:0.00064,(((TDR6|650967:0.17020,(TDR6|321685:0.11094,TDR6|651049:0.21739)0.774:0.03697)0.641:0.00535,(TDR6|563678:0.12575,(TDR6|10600:0.11738,TDR6|651016:0.11691)0.375:0.02764)0.698:0.00420)0.996:0.00065,TDR6|98748:0.14655)0.785:0.00841)0.781:0.00839,TDR6|321681:0.14754)0.749:0.00774)0.575:0.01549)0.781:0.02064,TDR6|243885:0.36990)0.878:0.02662)0.732:0.01332)0.599:0.00627,(((((TDR6|10695:0.29089,(TDR6|10594:0.32691,TDR6|563773:0.49263)0.653:0.13425)0.655:0.04614,(((TDR6|486982:0.21490,TDR6|486983:0.16507)0.991:0.19690,(TDR6|10568:0.26952,(TDR6|170747:0.20795,TDR6|321630:0.26840)0.881:0.07060)0.432:0.03528)0.742:0.00079,(TDR6|735611:0.32442,((TDR6|321595:0.38060,(TDR6|98745:0.37496,TDR6|321589:0.23477)0.416:0.11108)0.836:0.08072,(TDR6|563737:0.44673,TDR6|735701:0.21421)0.793:0.05570)0.406:0.02838)0.792:0.02224)0.858:0.02165)0.328:0.00065,(TDR6|10682:0.22405,TDR6|243898:0.19846)0.910:0.08369)0.787:0.01742,(((((TDR6|404482:0.66351,(TDR6|243876:0.48163,TDR6|735699:0.25146)0.830:0.12081)0.573:0.03403,(((TDR6|170811:0.00960,TDR6|170812:0.03849)1.000:0.30671,(TDR6|10645:0.19623,TDR6|651021:0.00149)0.505:0.09662)0.819:0.06300,TDR6|170732:0.33533)0.910:0.08798)0.673:0.01841,((TDR6|10653:0.35135,(TDR6|10589:0.20245,TDR6|404587:0.45223)0.823:0.11871)0.639:0.02097,(TDR6|170714:0.35619,(TDR6|10678:0.28073,TDR6|487065:0.11782)0.827:0.11561)0.853:0.06770)0.463:0.03447)0.645:0.02606,TDR6|10650:0.14181)0.595:0.00273,(((TDR6|243895:0.48283,(TDR6|321625:0.17987,TDR6|563794:0.23549)0.720:0.06685)0.184:0.05595,TDR6|563733:0.29101)0.743:0.06878,(TDR6|243855:0.27242,TDR6|563753:0.17678)0.193:0.03883)0.763:0.02053)0.024:0.00063)0.933:0.02490,((((((TDR6|243890:0.25489,(TDR6|563731:0.14883,TDR6|563774:0.09572)0.474:0.00586)0.411:0.00064,TDR6|651083:0.16854)0.757:0.01395,TDR6|98726:0.14213)1.000:0.16005,((TDR6|10596:0.21905,(TDR6|10588:0.29743,TDR6|404577:0.20914)0.519:0.06194)0.936:0.09602,(((((TDR6|563787:0.31199,((TDR6|404480:0.23354,TDR6|98727:0.18572)0.735:0.00064,(TDR6|651047:0.25588,TDR6|651009:0.12434)0.756:0.01435)0.739:0.00791)0.800:0.01504,TDR6|98732:0.11209)0.000:0.00064,TDR6|404472:0.25104)0.700:0.00812,TDR6|10559:0.33292)0.748:0.00064,((((TDR6|735692:0.18477,TDR6|563707:0.15349)0.739:0.00836,(TDR6|10665:0.19837,((TDR6|170711:0.15525,(TDR6|98756:0.23190,(TDR6|563738:0.12547,TDR6|651036:0.15420)0.443:0.06647)0.730:0.02351)0.861:0.03422,(TDR6|10590:0.13268,(TDR6|321690:0.15179,TDR6|563723:0.14739)0.756:0.02840)0.768:0.01451)0.502:0.00063)0.879:0.01759)0.767:0.01403,TDR6|487040:0.22421)0.622:0.00476,((TDR6|650960:0.19470,TDR6|735711:0.12099)0.925:0.00064,(((TDR6|170751:0.08876,((TDR6|98683:0.20402,TDR6|321603:0.07074)0.716:0.01725,((TDR6|650959:0.16425,TDR6|651022:0.28537)0.762:0.02973,TDR6|563770:0.08869)0.382:0.00064)0.069:0.00063)0.523:0.01867,TDR6|404589:0.16901)0.625:0.00063,(TDR6|650981:0.10629,TDR6|563792:0.44270)0.414:0.08750)0.897:0.03038)0.808:0.01725)0.476:0.00063)0.334:0.03042)0.916:0.06393)0.753:0.02669,((TDR6|651044:0.17005,(TDR6|404488:0.29657,TDR6|563782:0.11480)0.524:0.08070)0.894:0.09294,(((TDR6|321638:0.31068,TDR6|650963:0.46912)0.560:0.07287,(TDR6|487000:0.34651,TDR6|563750:0.35154)0.221:0.06134)0.597:0.05090,((TDR6|243874:0.17462,TDR6|735632:0.51844)0.790:0.07574,(TDR6|563806:0.21274,TDR6|170713:0.17393)0.659:0.01186)0.477:0.01801)0.865:0.03870)0.288:0.00098)0.231:0.00064,((TDR6|170741:0.25939,TDR6|563791:0.31034)0.924:0.10080,(((TDR6|98695:0.30305,(TDR6|735684:0.18862,TDR6|170749:0.16784)0.790:0.03884)0.469:0.02999,(TDR6|563724:0.30943,TDR6|98699:0.26536)0.170:0.00583)0.832:0.03027,(TDR6|243841:0.51386,TDR6|98711:0.29317)0.757:0.06247)0.402:0.00060)0.791:0.02098)0.906:0.02195)0.067:0.00063)0.870:0.03325)0.734:0.01120,(((((TDR6|10679:0.24631,((TDR6|404525:0.49138,TDR6|404573:0.27803)0.898:0.21570,TDR6|651071:0.04749)0.096:0.04366)0.760:0.03271,TDR6|487004:0.25981)0.724:0.01357,(((TDR6|10601:0.17932,TDR6|735619:0.32433)0.762:0.06808,TDR6|170780:0.31346)0.760:0.04338,((TDR6|170800:0.18984,TDR6|563771:0.21749)0.885:0.06151,(TDR6|243807:0.40739,TDR6|487053:0.28769)0.574:0.07403)0.796:0.03175)0.791:0.02592)0.807:0.01481,(TDR6|321671:0.28097,TDR6|651013:0.27829)0.653:0.01302)0.300:0.00065,TDR6|816587:0.19209)0.060:0.00943)0.700:0.02124)0.106:0.00450)0.790:0.01370)0.757:0.01104,(TDR6|243812:0.21525,(TDR6|563795:0.21435,(TDR6|98668:0.45186,TDR6|487086:0.32791)0.273:0.09330)0.493:0.05082)0.868:0.08483)0.780:0.01195,((TDR6|243820:0.42403,TDR6|321644:0.23769)0.759:0.06482,((TDR6|10668:0.41491,TDR6|404517:0.07778)0.879:0.15280,(TDR6|170761:0.39834,TDR6|487012:0.07110)0.838:0.13824)0.067:0.03107)0.691:0.01649)0.340:0.00063)0.821:0.00908,(((TDR6|487054:0.36157,TDR6|404530:0.19798)0.145:0.01004,((TDR6|243864:0.18866,TDR6|563755:0.36925)0.859:0.08636,(TDR6|404514:0.39679,TDR6|487020:0.32235)0.705:0.04438)0.024:0.01320)0.449:0.01891,((TDR6|243846:0.38960,(TDR6|10617:0.15217,TDR6|563748:0.20614)0.818:0.07658)0.868:0.07529,(TDR6|321673:0.31182,(TDR6|321610:0.21080,(TDR6|98669:0.36254,(TDR6|98661:0.19169,TDR6|404558:0.00065)0.314:0.50698)0.209:0.06108)0.782:0.04085)0.663:0.01637)0.817:0.02360)0.736:0.01475)0.547:0.00063)0.957:0.04350,((TDR6|98715:0.00064,TDR6|563698:0.27682)0.904:0.16013,(TDR6|10624:0.28623,(TDR6|487066:0.00565,TDR6|487067:0.02963)0.977:0.20619)0.834:0.11306)0.713:0.02742)0.737:0.01581)0.450:0.00064)0.904:0.03141)0.869:0.00064,(((TDR6|10554:0.17617,TDR6|404542:0.27880)0.783:0.00065,(TDR6|243816:0.52417,((TDR6|321674:0.08670,TDR6|487041:0.41000)0.911:0.13143,(TDR6|243863:0.06445,TDR6|321607:0.17633)0.842:0.08569)0.219:0.00147)0.802:0.05923)0.718:0.02930,(TDR6|650987:0.06338,TDR6|650988:0.21636)0.999:0.36597)0.514:0.00082)0.268:0.00143)0.919:0.05531)0.834:0.03186)0.753:0.01315,((TDR6|10641:0.12640,(TDR6|404531:0.19070,TDR6|487031:0.62693)0.776:0.07758)0.642:0.00867,TDR6|170739:0.25482)0.992:0.00063)0.811:0.01155,((TDR6|321669:0.17465,(TDR6|487045:0.27697,TDR6|563803:0.18182)0.804:0.09541)0.358:0.07465,((TDR6|10625:0.24071,TDR6|404475:0.20320)0.735:0.04049,((TDR6|243825:0.09660,TDR6|735644:0.07756)0.995:0.15550,TDR6|735642:0.18343)0.274:0.00109)0.547:0.03563)0.799:0.02193)0.999:0.00065)0.728:0.02142,(((((TDR6|563790:0.15110,(TDR6|563745:0.16283,TDR6|735606:0.05205)0.758:0.03592)0.861:0.04013,(TDR6|486997:0.17124,(TDR6|10605:0.24765,(TDR6|10603:0.35819,TDR6|651045:0.28235)0.694:0.13206)0.411:0.04325)0.766:0.05499)0.620:0.00287,(((TDR6|98759:0.19156,TDR6|170778:0.15823)0.837:0.03398,(TDR6|404503:0.22080,((TDR6|321679:0.17258,(TDR6|735723:0.13120,TDR6|98681:0.17314)0.700:0.04250)0.000:0.01399,(TDR6|10595:0.05077,TDR6|735685:0.41602)0.961:0.12862)0.670:0.01147)0.298:0.00907)0.882:0.02648,(TDR6|243813:0.12291,(TDR6|98729:0.09730,TDR6|486980:0.17566)0.912:0.03975)0.972:0.06492)0.605:0.00310)0.937:0.00747,TDR6|487060:0.26041)0.361:0.00078,(((((TDR6|321683:0.12891,TDR6|404581:0.11500)0.815:0.01615,((((((TDR6|735718:0.12116,TDR6|404590:0.18453)0.773:0.01801,(TDR6|10637:0.26734,(TDR6|563729:0.15437,TDR6|563804:0.09221)0.099:0.02052)0.934:0.00077)0.668:0.00063,TDR6|651004:0.21489)0.586:0.01368,(TDR6|404500:0.27695,TDR6|563762:0.20249)0.387:0.00064)0.728:0.00789,(((TDR6|321654:0.19782,(TDR6|98660:0.12573,TDR6|10547:0.16574)0.724:0.01731)0.616:0.00222,(TDR6|404561:0.16158,TDR6|487059:0.20307)0.767:0.02153)0.849:0.01709,(TDR6|404568:0.15368,TDR6|651060:0.14139)0.807:0.06175)0.688:0.00209)0.771:0.00711,((((TDR6|10541:0.20353,TDR6|651053:0.15739)0.716:0.00910,(TDR6|651062:0.21982,TDR6|735614:0.12366)0.728:0.01058)0.562:0.00064,TDR6|404464:0.17457)0.503:0.01589,(TDR6|650965:0.13257,(TDR6|10620:0.11409,TDR6|98691:0.12742)0.289:0.01179)0.935:0.00064)0.887:0.01418)0.654:0.00064)0.925:0.05257,TDR6|563764:0.26919)0.369:0.02908,TDR6|10661:0.25608)0.797:0.02876,(((((TDR6|487074:0.21684,(TDR6|563752:0.21351,TDR6|651087:0.27509)0.426:0.03361)0.681:0.00930,(TDR6|486991:0.18062,(TDR6|170802:0.22374,TDR6|735650:0.16233)0.638:0.01634)0.854:0.02060)0.781:0.01014,(TDR6|487023:0.18871,TDR6|10666:0.28241)0.680:0.00428)0.654:0.00065,(((((TDR6|563740:0.33194,(TDR6|10581:0.01186,TDR6|98703:0.06376)0.589:0.23506)0.854:0.07402,((TDR6|650961:0.16532,(TDR6|10640:0.30742,TDR6|563746:0.31916)0.056:0.02500)0.712:0.08457,(TDR6|98718:0.11733,TDR6|98753:0.21625)0.853:0.04234)0.742:0.00782)0.923:0.04029,(((TDR6|170776:0.20214,(TDR6|321684:0.16086,TDR6|650971:0.12237)0.448:0.02059)0.727:0.01893,((TDR6|170734:0.20705,TDR6|170772:0.17876)0.148:0.03546,(TDR6|321623:0.13920,(TDR6|486998:0.13637,TDR6|651085:0.08713)0.790:0.02700)0.299:0.02106)0.888:0.00063)0.386:0.00873,(TDR6|563700:0.25684,(TDR6|170738:0.11963,TDR6|404541:0.22502)0.841:0.03606)0.751:0.02162)0.758:0.00963)0.757:0.00785,TDR6|98757:0.15843)1.000:0.00064,(TDR6|404585:0.12651,(TDR6|321609:0.25320,TDR6|735666:0.15305)0.760:0.02067)0.359:0.02395)0.718:0.00697)0.765:0.00954,((((TDR6|735631:0.20856,((TDR6|404567:0.14230,TDR6|563697:0.09439)0.807:0.22887,(TDR6|10669:0.14565,TDR6|487090:0.07808)0.857:0.12277)0.653:0.01435)0.428:0.00938,(((TDR6|170791:0.34985,(TDR6|10575:0.18189,TDR6|404486:0.24175)0.765:0.06191)0.888:0.16986,TDR6|243827:0.21140)0.619:0.01069,((TDR6|98701:0.08316,TDR6|563725:0.32321)0.344:0.02018,TDR6|170724:0.13820)0.751:0.02246)0.882:0.04279)0.728:0.00065,(TDR6|321670:0.28224,(TDR6|170725:0.16834,(TDR6|816576:0.00064,TDR6|651065:0.16066)0.854:0.05830)0.846:0.03173)0.704:0.00731)0.697:0.00821,TDR6|487025:0.28704)0.795:0.02375)0.799:0.02620)0.436:0.00064)0.770:0.02030)0.715:0.02449,(TDR6|816572:0.19589,(((TDR6|10571:0.19916,(((TDR6|10685:0.19003,((TDR6|321652:0.19158,(TDR6|404478:0.19238,(TDR6|404519:0.17257,TDR6|563709:0.16731)0.772:0.02579)0.144:0.00848)0.774:0.01483,TDR6|321596:0.19814)0.073:0.01192)0.765:0.00926,((TDR6|10567:0.33040,TDR6|243828:0.20409)0.629:0.01346,(TDR6|243891:0.23567,(TDR6|98707:0.14298,TDR6|243899:0.15595)0.468:0.02414)0.732:0.01176)0.865:0.01861)0.750:0.00063,(TDR6|321619:0.16677,TDR6|404504:0.21524)0.847:0.03922)0.798:0.00992)0.861:0.00077,(TDR6|735668:0.13281,(TDR6|321659:0.13913,(TDR6|10684:0.15229,TDR6|404508:0.12102)0.776:0.02720)0.720:0.00622)0.873:0.01781)0.698:0.00064,((TDR6|98684:0.22579,TDR6|735639:0.20049)0.194:0.03600,TDR6|170745:0.15583)0.649:0.00214)0.939:0.01041)0.861:0.00174)0.724:0.00064)0.827:0.00063)0.783:0.01610)0.788:0.01252,TDR6|486992:0.16205)0.387:0.00922,TDR6|735716:0.57583)0.180:0.00077,((((TDR6|735707:0.14430,((TDR6|404479:0.13438,TDR6|487016:0.15383)0.724:0.02218,(TDR6|563727:0.10117,TDR6|735610:0.16125)0.814:0.02481)0.563:0.00182)0.113:0.00079,TDR6|563681:0.04629)0.891:0.00144,TDR6|404540:0.14301)0.947:0.04359,((TDR6|321660:0.15388,TDR6|651011:0.18994)0.798:0.02216,((TDR6|404544:0.10990,TDR6|98761:0.16353)0.711:0.01221,TDR6|487042:0.19826)0.421:0.00320)0.897:0.02673)0.749:0.00528)0.802:0.02224)0.930:0.00063,((((TDR6|651006:0.16836,(TDR6|321584:0.30685,TDR6|563808:0.13083)0.617:0.02404)0.845:0.05430,TDR6|170760:0.10978)0.790:0.05860,TDR6|10586:0.21448)0.808:0.03475,(((((TDR6|487024:0.08783,TDR6|651023:0.18968)0.927:0.05320,(TDR6|404495:0.24340,TDR6|816579:0.13564)0.829:0.05014)0.828:0.03096,TDR6|10551:0.20771)0.721:0.03512,TDR6|321643:0.16569)0.713:0.00673,TDR6|170814:0.29440)0.671:0.00674)0.864:0.01661)0.610:0.00963,(((TDR6|170716:0.15127,(TDR6|243868:0.15851,TDR6|735729:0.09127)0.681:0.04316)0.730:0.02070,(TDR6|10543:0.24921,TDR6|816586:0.10173)0.789:0.02853)0.737:0.00429,((TDR6|404583:0.12148,(TDR6|735655:0.15598,TDR6|563686:0.25121)0.191:0.01907)0.390:0.00658,(TDR6|321611:0.09165,TDR6|650977:0.22375)0.765:0.03006)0.752:0.00797)0.809:0.00820)0.728:0.00064,((TDR6|735649:0.16621,(TDR6|98677:0.06162,TDR6|487064:0.16114)0.641:0.02034)0.793:0.01370,(TDR6|98671:0.13111,TDR6|98714:0.08593)0.725:0.00694)0.872:0.01500)0.460:0.00065)0.754:0.00065,(TDR6|10540:0.14389,TDR6|651056:0.11731)0.444:0.03441)0.873:0.00885,(TDR6|98653:0.20823,TDR6|650972:0.02467)0.921:0.05367)0.747:0.00064,(((TDR6|651074:0.39437,TDR6|735705:0.17900)0.852:0.05634,(TDR6|10542:0.28269,TDR6|563711:0.23217)0.749:0.02539)0.755:0.01376,(TDR6|651015:0.11985,((TDR6|98719:0.09559,TDR6|170729:0.05545)0.364:0.01622,TDR6|735605:0.16195)0.754:0.01103)0.851:0.00064)0.784:0.00714)0.396:0.00064)0.588:0.00064)0.352:0.00749)0.946:0.00064);
```
