## Supplementary Data 2 for "A genomic portrait of zebrafish transposable elements and their spatiotemporal embryonic expression": TDR7.mafft.nwk

```
((((((((TDR7|10731:0.00073,TDR7|99071:0.00070)0.999:0.26445,TDR7|170865:0.23175)0.133:0.00087,(TDR7|170940:0.27589,TDR7|10823:0.26479)0.817:0.04931)0.768:0.00886,(((TDR7|171030:0.29064,TDR7|171061:0.14824)0.560:0.01234,TDR7|98936:0.32084)0.765:0.01852,TDR7|10804:0.24535)0.823:0.02029)0.875:0.01546,(((((((TDR7|10833:0.28855,(TDR7|11000:0.24220,TDR7|98896:0.18326)0.628:0.03160)0.695:0.02702,((((TDR7|171041:0.20952,TDR7|171031:0.24912)0.848:0.03392,(TDR7|170947:0.19389,(TDR7|10842:0.17587,TDR7|98967:0.23226)0.444:0.03017)0.792:0.00072)0.474:0.00921,(TDR7|170919:0.21542,((TDR7|171019:0.23014,(TDR7|10831:0.18253,(TDR7|10971:0.05131,TDR7|10972:0.02012)1.000:0.19435)0.120:0.01836)0.866:0.02774,(TDR7|10830:0.20470,TDR7|10904:0.15676)0.687:0.00776)0.528:0.00090)0.391:0.00263)0.735:0.00763,((((((TDR7|170999:0.29614,(((TDR7|170973:0.27266,TDR7|243910:0.13643)0.826:0.05504,(TDR7|11142:0.16950,(TDR7|243905:0.28685,TDR7|98858:0.53310)0.000:0.00071)0.716:0.00902)0.793:0.01537,(TDR7|171112:0.22986,TDR7|171040:0.09855)0.757:0.02542)0.691:0.00549)0.548:0.01340,TDR7|11106:0.14959)0.503:0.00730,(TDR7|10713:0.26661,TDR7|170828:0.17256)0.837:0.03869)0.779:0.00674,((TDR7|10932:0.09032,TDR7|98780:0.28562)0.777:0.03431,TDR7|98933:0.19478)0.621:0.00072)0.659:0.00877,(((TDR7|11026:0.12636,TDR7|98909:0.17414)0.783:0.02749,(TDR7|171118:0.22988,(TDR7|10819:0.29812,TDR7|98944:0.32341)0.624:0.01167)0.293:0.01885)0.804:0.01251,(TDR7|11064:0.28409,(TDR7|171011:0.15563,TDR7|171099:0.14758)0.731:0.01713)0.779:0.01348)0.756:0.00555)0.747:0.00403,(TDR7|11054:0.18888,(TDR7|10934:0.16830,TDR7|243934:0.21849)0.792:0.04423)0.809:0.02357)0.695:0.00355)0.390:0.00073)0.817:0.01381,(((((TDR7|99065:0.15834,TDR7|171075:0.27184)0.662:0.04772,TDR7|11068:0.15780)0.106:0.01579,TDR7|170855:0.22367)0.063:0.00072,(TDR7|170980:0.19292,(TDR7|170897:0.20968,TDR7|98832:0.21579)0.760:0.01519)0.804:0.01973)0.723:0.00371,(TDR7|171067:0.19821,(TDR7|98885:0.27968,(TDR7|11022:0.22181,TDR7|171185:0.18436)0.855:0.03114)0.747:0.00976)0.756:0.00793)0.835:0.00924)0.729:0.00973,((((TDR7|10975:0.18519,TDR7|98870:0.24182)0.747:0.01221,(TDR7|10796:0.22021,((TDR7|10996:0.23980,(TDR7|10825:0.25025,TDR7|11003:0.19510)0.602:0.04406)0.091:0.02601,(TDR7|11109:0.15899,TDR7|98895:0.13710)0.969:0.11624)0.000:0.00072)0.169:0.00074)0.417:0.00072,((TDR7|98947:0.14441,(TDR7|98990:0.16618,TDR7|98998:0.26643)0.801:0.03015)0.756:0.00638,(TDR7|10846:0.21365,TDR7|98996:0.19429)0.920:0.04552)0.756:0.00518)0.770:0.00514,(TDR7|10879:0.14367,(TDR7|170888:0.24554,(TDR7|11134:0.33985,(TDR7|99057:0.17819,TDR7|10853:0.19897)0.742:0.02165)0.742:0.01036)0.651:0.01459)0.825:0.01763)0.778:0.00717)0.778:0.00812,((TDR7|10998:0.12633,(TDR7|99055:0.20124,(TDR7|170877:0.20033,(TDR7|171032:0.13662,TDR7|170968:0.34966)0.816:0.10683)0.484:0.03894)0.524:0.00073)0.265:0.00174,(TDR7|98855:0.22113,TDR7|99017:0.18370)0.951:0.12882)0.853:0.01784)0.773:0.01070,(((TDR7|98782:0.28550,(TDR7|98805:0.00072,(TDR7|10888:0.03595,TDR7|171111:0.32064)0.412:0.02173)0.474:0.10659)0.467:0.04069,(TDR7|171121:0.22613,TDR7|171144:0.14920)0.871:0.03416)0.198:0.00789,(TDR7|10953:0.24293,(TDR7|10991:0.36506,TDR7|10858:0.20722)0.712:0.01479)0.240:0.01530)0.742:0.00501)0.038:0.00074,((TDR7|98857:0.17865,TDR7|171096:0.14831)0.839:0.03287,(((((TDR7|11063:0.30933,(TDR7|10722:0.17936,TDR7|10927:0.13582)0.789:0.08738)0.689:0.00073,TDR7|171028:0.18255)0.164:0.00073,(TDR7|98812:0.33641,(TDR7|10756:0.19639,(TDR7|170891:0.10843,TDR7|170892:0.03415)0.999:0.12218)0.728:0.00454)0.752:0.00684)0.786:0.00675,(TDR7|98974:0.19812,(TDR7|10761:0.20127,(TDR7|10878:0.14777,TDR7|170944:0.19555)0.725:0.00517)0.852:0.02640)0.787:0.01592)0.062:0.00072,((((TDR7|98945:0.35742,TDR7|98859:0.16663)0.300:0.00296,TDR7|98966:0.17405)0.940:0.03564,TDR7|99043:0.19325)0.535:0.00638,(TDR7|10889:0.27731,TDR7|10746:0.14115)0.808:0.03960)0.771:0.00718)0.736:0.00216)0.820:0.01383)0.849:0.02213)0.077:0.00072,(TDR7|171151:0.25721,(TDR7|99078:0.23261,TDR7|171141:0.28089)0.036:0.03290)0.713:0.01167)0.631:0.01555,((((TDR7|171197:0.16868,TDR7|243917:0.15898)0.665:0.01274,(TDR7|99095:0.26517,TDR7|99034:0.29057)0.393:0.10156)0.897:0.05930,(TDR7|10837:0.27256,TDR7|170914:0.45187)0.735:0.02366)0.482:0.00267,(TDR7|11023:0.18444,TDR7|171147:0.22177)0.883:0.05813)0.171:0.00091)0.627:0.04073,((((((TDR7|170948:0.21650,TDR7|171110:0.27934)0.846:0.06155,(TDR7|171074:0.19262,TDR7|11100:0.26856)0.840:0.03182)0.750:0.00786,(TDR7|98985:0.17613,TDR7|10882:0.21041)0.813:0.02071)0.769:0.02133,((TDR7|98955:0.16041,TDR7|171155:0.14794)0.325:0.02631,(TDR7|98892:0.22720,(TDR7|170920:0.12946,TDR7|171179:0.01053)0.786:0.32438)0.863:0.00097)0.687:0.02108)0.776:0.01229,(((TDR7|10774:0.27082,(TDR7|11074:0.21235,TDR7|170918:0.24779)0.855:0.05388)0.751:0.01583,((TDR7|10939:0.21427,TDR7|170860:0.28695)0.786:0.02431,(TDR7|11101:0.23763,TDR7|11040:0.24578)0.678:0.00623)0.789:0.01045)0.790:0.00667,((TDR7|10903:0.20185,TDR7|11018:0.19512)0.366:0.02424,((TDR7|171084:0.23391,(TDR7|10866:0.43282,TDR7|171104:0.31622)0.983:0.20890)0.791:0.04295,((TDR7|98779:0.19828,TDR7|171004:0.16534)0.777:0.09326,TDR7|170845:0.19235)0.808:0.03162)0.826:0.01527)0.685:0.00566)0.609:0.00520)0.703:0.00636,(((TDR7|170992:0.21889,(TDR7|171079:0.24386,(TDR7|10985:0.20646,TDR7|11065:0.15849)0.328:0.02313)0.756:0.04046)0.623:0.00630,(((TDR7|98819:0.29703,(TDR7|98839:0.23095,TDR7|170958:0.31611)0.388:0.05634)0.268:0.00340,TDR7|98844:0.20127)0.830:0.04846,(TDR7|10816:0.21345,(TDR7|98953:0.29617,TDR7|10935:0.22243)0.727:0.01599)0.818:0.02430)0.299:0.00233)0.828:0.01704,((((((TDR7|170908:0.24858,TDR7|171050:0.20761)0.006:0.03023,TDR7|98842:0.20912)0.705:0.00879,(((TDR7|98860:0.25326,TDR7|11086:0.21899)0.623:0.00556,(TDR7|10834:0.20046,(TDR7|10754:0.02261,TDR7|170872:0.61228)0.671:0.49874)0.730:0.05080)0.865:0.02876,(((TDR7|10984:0.26948,((TDR7|11014:0.18989,TDR7|11076:0.30393)0.910:0.06528,(TDR7|243935:0.24573,(TDR7|171133:0.22004,TDR7|98921:0.19024)0.782:0.02245)0.842:0.04313)0.220:0.00196)0.716:0.01003,((((TDR7|10863:0.18729,TDR7|171195:0.22042)0.297:0.01850,TDR7|170963:0.24014)0.780:0.01814,(((((TDR7|99073:0.12322,TDR7|11057:0.38591)0.204:0.03157,TDR7|171016:0.24483)0.754:0.09620,TDR7|170894:0.25795)0.137:0.04070,(TDR7|99035:0.13207,(TDR7|98765:0.32415,(TDR7|171038:0.31077,TDR7|10698:0.92292)0.680:0.10867)0.228:0.01226)0.779:0.05092)0.671:0.01201,((((((TDR7|10829:0.15491,TDR7|98952:0.18238)0.914:0.11399,TDR7|170924:0.35405)0.029:0.00072,TDR7|170884:0.10461)0.776:0.05376,((TDR7|171013:0.29883,(TDR7|99008:0.09531,TDR7|99009:0.04150)0.995:0.31634)0.669:0.07094,(TDR7|10811:0.45406,(TDR7|10770:0.00072,TDR7|99074:0.22185)0.376:0.11856)0.704:0.18851)0.979:0.24583)0.874:0.08920,(((TDR7|171060:0.25382,(TDR7|10970:0.07431,TDR7|10783:0.25016)0.115:0.00996)0.772:0.06714,TDR7|10959:0.20605)0.740:0.05701,TDR7|98889:0.26314)0.454:0.00089)0.822:0.02015,((TDR7|170922:0.12793,TDR7|171062:0.56626)0.517:0.77967,(TDR7|10803:0.41041,(TDR7|170939:0.33063,((TDR7|171044:0.51229,(TDR7|10902:0.41680,TDR7|10781:0.22720)0.453:0.02928)0.989:0.40817,(TDR7|99011:0.21195,TDR7|10962:0.27983)0.659:0.05150)0.755:0.06235)0.817:0.05946)0.321:0.03337)0.271:0.00073)0.923:0.04415)0.560:0.00682)0.753:0.00407,((TDR7|170990:0.34592,(((TDR7|10966:0.35233,(TDR7|171010:0.18653,TDR7|171054:0.22462)0.640:0.06395)0.000:0.00298,((TDR7|10840:0.27896,TDR7|99015:0.21371)0.364:0.00073,TDR7|98847:0.27110)0.791:0.01654)0.229:0.01025,((TDR7|98824:0.33345,TDR7|170848:0.24369)0.238:0.02831,TDR7|170965:0.20249)0.754:0.03103)0.440:0.00845)0.196:0.03202,TDR7|10937:0.29819)0.138:0.00189)0.737:0.00729)0.737:0.00958,(TDR7|170878:0.15564,(TDR7|98777:0.31189,TDR7|10848:0.22021)0.248:0.03560)0.718:0.03443)0.303:0.01486)0.605:0.01004)0.986:0.00072,((((TDR7|10892:0.16453,TDR7|171065:0.10779)0.210:0.03465,(TDR7|98891:0.24104,(TDR7|98904:0.09036,TDR7|11011:0.25126)0.267:0.02537)0.555:0.03116)0.762:0.01063,TDR7|170970:0.19516)0.087:0.00085,((TDR7|170941:0.17081,(TDR7|10720:0.54584,TDR7|10885:0.12167)0.852:0.07796)0.386:0.00073,TDR7|98903:0.13584)0.781:0.01603)0.768:0.00625)0.762:0.00576,((TDR7|10926:0.20896,((TDR7|170836:0.18723,TDR7|98816:0.15085)0.822:0.03522,(TDR7|10845:0.13859,TDR7|98875:0.25152)0.854:0.05232)0.035:0.00435)0.136:0.00190,(TDR7|171130:0.23670,TDR7|171129:0.15957)0.651:0.02181)0.770:0.00677)0.464:0.00072,(TDR7|98942:0.23314,(TDR7|99023:0.20058,(TDR7|98897:0.13456,TDR7|10873:0.17911)0.852:0.07455)0.454:0.01583)0.802:0.02067)0.885:0.01062)0.735:0.00389)0.802:0.01282,((((TDR7|99014:0.22246,(TDR7|98874:0.45718,TDR7|98917:0.35726)0.872:0.16452)0.875:0.16665,(((TDR7|11141:0.09498,TDR7|11094:0.32279)0.262:0.00072,TDR7|99013:0.23970)0.656:0.01963,((TDR7|98853:0.57794,TDR7|243951:0.19690)0.252:0.00072,(TDR7|10944:0.49513,TDR7|171002:0.16890)0.992:0.53647)0.720:0.02448)0.738:0.02538)0.122:0.01744,TDR7|10956:0.41139)0.692:0.01358,(TDR7|171102:0.15446,(((((((((TDR7|98915:0.27838,(TDR7|11132:0.13130,(TDR7|11050:0.19474,TDR7|11073:0.24256)0.720:0.01992)0.859:0.02598)0.521:0.01566,TDR7|243942:0.29335)0.734:0.01009,(((TDR7|98833:0.26279,(TDR7|11008:0.10584,TDR7|10802:0.23126)0.839:0.04237)0.666:0.01734,(TDR7|10867:0.23235,TDR7|11081:0.28168)0.317:0.02615)0.806:0.01697,(((TDR7|170864:0.19117,((TDR7|11075:0.23722,TDR7|170967:0.17872)0.740:0.05213,TDR7|10739:0.20039)0.691:0.01042)0.505:0.01186,((TDR7|243924:0.36453,((TDR7|171052:0.27138,(TDR7|11059:0.07777,TDR7|171148:0.33693)0.497:0.26736)0.782:0.07951,TDR7|10983:0.40952)0.697:0.05752)0.181:0.04251,(TDR7|98902:0.18581,TDR7|170925:0.24527)0.709:0.37497)0.660:0.02031)0.588:0.00073,(TDR7|11079:0.31508,TDR7|98834:0.32516)0.907:0.08287)0.187:0.00072)0.807:0.01070)0.829:0.01362,(((TDR7|11009:0.20242,TDR7|10969:0.20878)0.676:0.00761,TDR7|98937:0.20571)0.830:0.01875,(TDR7|10911:0.23287,(TDR7|10869:0.15377,TDR7|10899:0.21350)0.666:0.00610)0.708:0.00631)0.768:0.01017)0.738:0.00692,((((TDR7|98766:0.27688,TDR7|10891:0.13117)0.727:0.02459,TDR7|171094:0.29128)0.935:0.00072,(((TDR7|171005:0.26150,TDR7|171026:0.20161)0.577:0.01061,TDR7|98970:0.20242)0.435:0.01362,TDR7|11036:0.21070)0.802:0.02185)0.167:0.00694,((TDR7|10813:0.19084,(TDR7|11017:0.23059,TDR7|11055:0.33196)0.689:0.06180)0.542:0.02391,(TDR7|11004:0.26174,((TDR7|11038:0.22047,(TDR7|10981:0.24964,(TDR7|10921:0.15844,TDR7|98887:0.22438)0.781:0.02979)0.717:0.00917)0.249:0.00070,((TDR7|10740:0.45698,(TDR7|171063:0.15455,TDR7|171095:0.18389)0.571:0.01572)0.544:0.00074,(TDR7|170880:0.22722,(TDR7|170910:0.18753,TDR7|170991:0.02892)0.677:0.14055)0.954:0.09102)0.744:0.00940)0.777:0.01429)0.757:0.00738)0.819:0.01231)0.788:0.01234)0.637:0.00536,((((TDR7|10753:0.08082,TDR7|170850:0.28545)0.330:0.36251,(TDR7|11049:0.21664,TDR7|171037:0.14306)0.153:0.03699)0.670:0.01606,(((((TDR7|10896:0.21565,TDR7|99069:0.24979)0.886:0.05610,((TDR7|10786:0.19853,TDR7|170863:0.17276)0.728:0.02257,(TDR7|10776:0.24758,TDR7|10838:0.13794)0.768:0.03768)0.648:0.01512)0.751:0.00773,(TDR7|170883:0.41937,(TDR7|10986:0.26904,TDR7|10906:0.32900)0.769:0.01876)0.895:0.00074)0.837:0.01182,(TDR7|98830:0.33143,(TDR7|98806:0.24956,TDR7|10759:0.23067)0.298:0.02087)0.722:0.01610)0.681:0.00503,((((((TDR7|98906:0.37677,(((TDR7|10860:0.13887,TDR7|11113:0.20431)0.854:0.06847,TDR7|171048:0.24187)0.427:0.02371,((((((((((TDR7|171117:0.20131,TDR7|11139:0.27522)0.547:0.04246,(TDR7|10828:0.55987,(TDR7|11045:0.51481,(TDR7|170969:0.36555,(TDR7|10852:0.00073,TDR7|98931:0.43372)0.000:0.01237)0.862:0.24964)0.000:0.00795)0.863:0.07453)0.000:0.00281,(TDR7|171078:0.45400,TDR7|170916:0.21695)0.803:0.15866)0.310:0.01946,(((TDR7|170826:0.28943,(((((TDR7|10800:0.36932,TDR7|10847:0.00071)0.764:0.42970,TDR7|10916:0.31711)0.085:0.01881,(TDR7|170829:0.33485,TDR7|99054:0.48688)0.744:0.11942)0.664:0.07512,TDR7|171101:0.24192)0.719:0.03444,((TDR7|171162:0.62110,TDR7|170996:0.20178)0.861:0.10222,(TDR7|171127:0.36388,TDR7|171153:0.39049)0.696:0.07377)0.448:0.00864)0.162:0.04062)0.888:0.06668,(TDR7|10849:0.34010,TDR7|170985:0.49740)0.732:0.03028)0.765:0.03210,((TDR7|170917:0.59019,TDR7|171105:0.14275)0.435:0.68207,((TDR7|10952:0.92210,TDR7|11021:0.54824)0.733:0.41997,TDR7|171087:0.54060)0.138:0.02183)0.858:0.16146)0.767:0.03173)0.205:0.01516,(((TDR7|10895:0.25509,(TDR7|10707:0.48240,TDR7|170912:0.15374)0.256:0.02133)0.840:0.03975,(TDR7|171012:0.46066,TDR7|11112:0.30537)0.760:0.02722)0.774:0.01234,(((TDR7|171170:0.28179,TDR7|170818:0.38284)0.330:0.05436,(((((TDR7|99030:0.24925,(TDR7|171034:0.36403,(TDR7|98913:0.47842,TDR7|10749:0.34593)0.190:0.13151)0.773:0.04518)0.769:0.02814,TDR7|11108:0.46937)0.073:0.01333,(TDR7|171001:0.69696,(TDR7|171145:0.12457,TDR7|171073:0.24814)0.814:0.09068)0.717:0.06563)0.816:0.01899,((((TDR7|98856:0.20327,TDR7|243954:0.22282)0.793:0.11710,TDR7|171021:0.47159)0.126:0.02171,TDR7|10951:0.34870)0.198:0.04743,TDR7|171018:0.34468)0.783:0.05236)0.710:0.00747,((((((TDR7|10794:0.55188,((((TDR7|170843:0.55071,TDR7|170986:0.27409)0.710:0.06138,(TDR7|10960:0.42990,(TDR7|10738:0.53750,TDR7|10992:0.46386)0.774:0.11258)0.849:0.18509)0.872:0.14931,(TDR7|99059:0.40883,(TDR7|98850:1.07242,TDR7|10809:0.32232)0.839:0.59667)0.621:0.23387)0.703:0.05816,((((((TDR7|11137:0.00073,TDR7|11138:0.04455)0.979:0.29449,TDR7|98775:0.52064)0.237:0.04053,TDR7|11016:1.07281)0.169:0.06227,TDR7|171022:0.40334)0.360:0.06618,(TDR7|11010:0.32531,TDR7|170994:0.00072)0.997:0.62535)0.269:0.02149,TDR7|98977:0.50372)0.228:0.05419)0.779:0.05526)0.726:0.03667,(((TDR7|11104:0.29214,(TDR7|10947:0.56848,(TDR7|10910:0.33329,TDR7|171108:0.50837)0.183:0.07112)0.315:0.02611)0.581:0.03012,((TDR7|10955:0.24960,TDR7|170936:0.25781)0.926:0.13646,((TDR7|171000:0.30978,TDR7|171123:0.42279)0.799:0.05086,(TDR7|170957:0.51597,TDR7|98763:0.61017)0.673:0.02876)0.662:0.01828)0.797:0.02644)0.762:0.00951,((TDR7|11044:0.00072,TDR7|243937:0.58760)0.681:0.59677,(TDR7|10883:0.39256,TDR7|170960:0.27017)0.224:0.22280)0.641:0.05678)0.640:0.00489)0.528:0.01003,(TDR7|10779:0.14624,(TDR7|10780:0.10718,TDR7|10854:0.00072)0.643:0.16119)0.987:0.38496)0.804:0.01275,((TDR7|170915:0.36992,((TDR7|171210:0.56104,(TDR7|98928:0.07990,TDR7|171212:0.27591)0.737:0.22818)0.797:0.06838,TDR7|171051:0.53131)0.589:0.00920)0.848:0.03572,TDR7|243920:0.55393)0.263:0.00072)0.591:0.00709,(((((TDR7|243927:0.25589,((TDR7|171171:0.84854,(TDR7|98762:0.30680,TDR7|170823:0.65519)0.234:0.03985)0.648:0.14089,TDR7|170899:0.34597)0.701:0.03568)0.581:0.00072,TDR7|10716:0.38534)0.747:0.01854,((((TDR7|243915:0.34691,TDR7|243904:0.28292)0.106:0.01268,TDR7|170923:0.57147)0.745:0.11523,((TDR7|171174:0.00067,TDR7|171175:0.83300)0.697:0.43810,((TDR7|99105:0.49114,(TDR7|99085:0.32507,TDR7|171211:0.66245)0.243:0.03026)0.843:0.11542,TDR7|99101:0.36859)0.936:0.20008)0.223:0.05413)0.542:0.04223,(TDR7|11052:0.41856,(TDR7|11129:0.67145,(TDR7|10704:0.33103,TDR7|170942:0.46871)0.726:0.05708)0.879:0.20712)0.878:0.15447)0.564:0.03199)0.756:0.01939,(((TDR7|11116:0.33126,TDR7|170946:0.48939)0.715:0.01838,TDR7|11119:0.30324)0.851:0.04791,TDR7|11047:0.60360)0.917:0.00073)0.914:0.04286,((((TDR7|170868:0.36953,TDR7|170898:0.37000)0.823:0.08334,TDR7|171182:0.43666)0.867:0.06849,((TDR7|98825:0.50079,TDR7|243913:0.28245)0.710:0.02796,TDR7|10928:0.15500)0.956:0.11116)0.488:0.00485,((TDR7|171115:0.67368,TDR7|10967:0.37227)0.155:0.00073,((TDR7|171204:0.77272,(TDR7|98884:0.69982,TDR7|10907:0.16867)0.848:0.21901)0.437:0.01667,TDR7|170871:0.56054)0.645:0.02290)0.820:0.03235)0.522:0.01451)0.841:0.02140)0.929:0.05783,(TDR7|10925:0.41976,(TDR7|10772:0.35275,TDR7|170858:0.66008)0.781:0.12931)0.785:0.07393)0.939:0.07829)0.883:0.12280)0.382:0.01135,TDR7|243907:0.35534)0.548:0.00090)0.784:0.02803)0.780:0.02010,TDR7|99076:0.18706)0.000:0.00067,((((((TDR7|98971:0.40814,((((((TDR7|171047:0.51684,TDR7|99006:0.56098)0.911:0.33220,TDR7|170905:0.38314)0.921:0.24338,TDR7|10965:0.49150)0.802:0.14506,(TDR7|98835:0.25651,TDR7|10719:0.53999)0.509:0.20402)0.694:0.06827,TDR7|99102:0.38841)0.444:0.00071,(TDR7|98908:0.38713,(TDR7|10733:0.56138,TDR7|11027:0.34205)0.796:0.07766)0.672:0.02111)0.216:0.00890)0.716:0.03891,((((TDR7|98916:0.81067,(((TDR7|10755:0.12530,TDR7|98772:0.14599)0.581:0.27888,(TDR7|171165:0.21987,(TDR7|243959:0.50472,(TDR7|98934:0.39838,TDR7|171003:0.06051)0.798:0.08871)0.651:0.05499)0.774:0.03307)0.570:0.00461,((TDR7|99100:0.29088,(TDR7|171183:0.39696,TDR7|170961:0.30902)0.299:0.03612)0.754:0.02849,(TDR7|171173:0.26602,TDR7|10785:0.55098)0.355:0.00073)0.837:0.03902)0.683:0.01822)0.285:0.02368,TDR7|99029:0.38594)0.223:0.04898,(TDR7|11130:0.30454,TDR7|11121:0.26687)0.772:0.05533)0.773:0.02602,((TDR7|10894:0.32724,TDR7|98831:0.36684)0.148:0.03515,(TDR7|11110:0.28376,TDR7|11087:0.64354)0.767:0.13385)0.835:0.08063)0.729:0.03062)0.759:0.02885,(TDR7|10765:0.16325,TDR7|170834:0.00073)0.350:0.75957)0.748:0.02682,((((TDR7|171208:0.03020,TDR7|171209:0.03006)1.000:0.30008,(TDR7|10715:0.20443,(TDR7|98774:0.53357,TDR7|98852:0.35281)0.176:0.07020)0.702:0.02265)0.479:0.03913,(((TDR7|10851:0.35755,(TDR7|170998:0.09554,TDR7|170854:0.29332)0.514:0.05533)0.191:0.00073,((TDR7|11043:0.31110,TDR7|98997:0.18891)0.520:0.00073,(TDR7|171064:0.59118,TDR7|170889:0.42712)0.591:0.01666)0.891:0.04330)0.873:0.04153,(((TDR7|171157:0.46379,(TDR7|98899:0.22631,(TDR7|170993:0.35253,TDR7|99099:0.23848)0.344:0.04558)0.734:0.00092)0.481:0.04632,TDR7|170825:0.27627)0.651:0.02027,((TDR7|11070:0.31294,(TDR7|98968:0.45535,TDR7|170943:0.20729)0.288:0.02872)0.723:0.07630,(TDR7|98821:0.39664,(TDR7|10723:0.00073,TDR7|10724:0.02582)0.990:0.27891)0.814:0.08747)0.274:0.03696)0.833:0.03380)0.653:0.00797)0.754:0.00939,((TDR7|99032:0.26987,(TDR7|170876:0.19718,(TDR7|170874:0.14888,TDR7|170875:0.08141)0.962:0.07548)0.916:0.05553)0.487:0.02407,((((TDR7|99025:0.27531,((TDR7|10771:0.45924,(TDR7|243953:0.23272,TDR7|170900:0.16344)0.708:0.02774)0.814:0.08216,(TDR7|98829:0.51409,(TDR7|170979:0.48796,(TDR7|243929:0.44274,TDR7|171113:0.19781)0.966:0.24843)0.656:0.08734)0.657:0.02885)0.277:0.01840)0.423:0.00072,(TDR7|11046:0.21353,TDR7|98932:0.22175)0.846:0.09748)0.373:0.02773,(((((((TDR7|171116:0.67724,TDR7|243960:0.36403)0.535:0.10241,TDR7|10705:0.34175)0.156:0.07042,((TDR7|98919:0.28585,TDR7|10818:0.23739)0.631:0.04891,TDR7|99094:0.20393)0.743:0.04187)0.707:0.00071,((TDR7|11089:0.42089,(TDR7|98767:0.43378,TDR7|170966:0.17928)0.873:0.12272)0.728:0.02837,TDR7|98993:0.29828)0.723:0.01456)0.799:0.02248,TDR7|171161:0.34146)0.707:0.01278,(((((TDR7|98813:0.29516,(TDR7|10826:0.25098,TDR7|98983:0.31034)0.101:0.03904)0.826:0.04665,(TDR7|10752:0.24989,TDR7|98984:0.32283)0.847:0.06162)0.763:0.02117,((TDR7|243952:0.21308,(TDR7|98811:0.19415,TDR7|170930:0.17398)0.937:0.10188)0.840:0.04736,(TDR7|243932:0.38125,TDR7|11122:0.19671)0.901:0.05566)0.421:0.01859)0.930:0.03346,((((TDR7|99052:0.23165,TDR7|99001:0.20229)0.772:0.05527,TDR7|10745:0.31299)0.785:0.02910,(TDR7|10798:0.34076,(((TDR7|10865:0.39732,TDR7|171069:0.23286)0.813:0.04886,(TDR7|10850:0.29236,(TDR7|170847:0.25700,TDR7|170959:0.22111)0.658:0.02708)0.921:0.04376)0.703:0.00405,(TDR7|171106:0.32025,(TDR7|10777:0.25183,(TDR7|171184:0.26148,TDR7|243958:0.19457)0.797:0.08648)0.801:0.04222)0.750:0.01459)0.754:0.00660)0.530:0.01144)0.855:0.01698,(TDR7|99048:0.42026,(TDR7|99042:0.30670,TDR7|170984:0.29844)0.732:0.06495)0.741:0.01826)0.761:0.00704)0.764:0.00879,(((TDR7|99036:0.19713,TDR7|10908:0.63883)0.700:0.03109,(TDR7|98828:0.42801,TDR7|99000:0.29716)0.768:0.04912)0.873:0.03591,((TDR7|243933:0.38905,(TDR7|10936:0.30229,TDR7|170859:0.20174)0.852:0.08530)0.752:0.02474,(((TDR7|98804:0.01193,TDR7|98979:0.03498)0.942:0.37450,(TDR7|99019:0.27166,TDR7|170929:0.32334)0.931:0.14882)0.414:0.00090,((TDR7|11082:0.00073,TDR7|243940:0.03810)0.263:0.27869,(TDR7|98764:0.46088,TDR7|171071:0.43492)0.262:0.09634)0.796:0.04556)0.815:0.01898)0.376:0.00072)0.876:0.02046)0.814:0.00073)0.779:0.01592,((TDR7|11031:0.22809,TDR7|11069:0.26151)0.774:0.07882,TDR7|98905:0.29812)0.227:0.00074)0.733:0.01475)0.709:0.01207,(((((TDR7|10815:0.43152,TDR7|10766:0.37086)0.830:0.08307,(((TDR7|10836:0.31221,(TDR7|10708:0.23030,TDR7|10725:0.34647)0.496:0.22188)0.824:0.11476,(TDR7|10963:0.27339,TDR7|99104:0.25530)0.493:0.24312)0.775:0.05776,(TDR7|11136:0.34373,TDR7|98849:0.49359)0.674:0.06288)0.756:0.02951)0.733:0.01471,(TDR7|98770:0.22869,(TDR7|171093:0.22159,(TDR7|98807:0.26306,TDR7|10893:0.29385)0.812:0.05232)0.443:0.03889)0.749:0.03865)0.246:0.00072,(TDR7|98778:0.31740,(TDR7|10999:0.25608,TDR7|11056:0.45303)0.782:0.06202)0.762:0.04805)0.709:0.00960,(TDR7|10870:0.27230,TDR7|11093:0.35852)0.944:0.07530)0.805:0.01172)0.810:0.02354)0.860:0.03339)0.269:0.00897)0.463:0.02168,((((((((((TDR7|171152:0.38276,((TDR7|11145:0.28893,TDR7|99080:0.06270)0.347:0.65970,(TDR7|98961:0.21744,(TDR7|11058:0.27546,TDR7|10841:0.29398)0.865:0.14501)0.000:0.00068)0.046:0.01406)0.537:0.03946,TDR7|98976:0.31892)0.684:0.00794,((TDR7|170817:0.26185,((TDR7|99038:0.09101,TDR7|170832:0.12148)0.709:0.50319,(TDR7|11140:0.38074,TDR7|98958:0.48456)0.206:0.19426)0.888:0.22251)0.527:0.04172,TDR7|170857:0.50676)0.622:0.02082)0.720:0.00828,((TDR7|171068:0.45496,TDR7|11048:0.28760)0.750:0.03563,((TDR7|170827:0.43277,(TDR7|10990:0.09131,TDR7|98912:0.24954)0.675:0.09235)0.813:0.06731,TDR7|170861:0.14978)0.308:0.00080)0.781:0.02808)0.860:0.03669,((TDR7|171103:0.24153,TDR7|243906:0.24125)0.813:0.09418,(((TDR7|11107:0.40462,(TDR7|171201:1.19626,((TDR7|98822:0.14702,(TDR7|171166:0.00072,(TDR7|10734:0.06605,TDR7|171150:0.03875)0.790:0.44301)0.723:0.23959)0.764:0.03458,TDR7|98949:0.61384)0.331:0.00073)0.287:0.02999)0.907:0.08340,((TDR7|98969:0.38929,(((TDR7|170935:0.39748,TDR7|170830:0.28232)0.762:0.10968,(TDR7|171138:0.15756,TDR7|99045:0.17494)0.598:0.01170)0.707:0.03619,(((((TDR7|10801:0.23832,TDR7|99103:0.26980)0.787:0.10289,(TDR7|170928:0.20317,(TDR7|170881:0.22708,(TDR7|170879:0.18330,TDR7|171137:0.14995)0.352:0.08142)0.891:0.05639)0.349:0.01996)0.763:0.01208,(((((TDR7|99005:0.22888,(TDR7|10857:0.24735,TDR7|171092:0.16946)0.865:0.00072)0.775:0.03622,(TDR7|10769:0.20182,TDR7|99058:0.31767)0.831:0.02957)0.515:0.02312,((TDR7|98823:0.16329,TDR7|171109:0.26915)0.047:0.01778,(TDR7|10727:0.21932,TDR7|10973:0.19956)0.694:0.02895)0.737:0.00944)0.947:0.00073,((TDR7|10954:0.27081,(TDR7|10872:0.25027,TDR7|98878:0.24507)0.479:0.02445)0.885:0.03501,(TDR7|170989:0.33462,TDR7|170844:0.32786)0.078:0.02609)0.237:0.00072)0.872:0.01387,(((((TDR7|98959:0.12754,TDR7|170838:0.23364)0.756:0.02346,(((TDR7|243908:0.22389,(TDR7|11030:0.23916,(TDR7|170983:0.16138,TDR7|171207:0.35106)0.810:0.03146)0.865:0.02851)0.677:0.00095,(TDR7|98814:0.25825,TDR7|170975:0.24299)0.794:0.02764)0.776:0.00642,TDR7|10742:0.25105)0.407:0.00071)0.787:0.00788,(((TDR7|171039:0.18698,(TDR7|98787:0.03651,((TDR7|98794:0.00977,TDR7|98798:0.02394)0.742:0.00464,((TDR7|98789:0.02346,TDR7|98791:0.02956)0.309:0.00928,(TDR7|98793:0.01911,(TDR7|98790:0.00476,TDR7|98792:0.02399)0.883:0.00959)0.939:0.01867)0.685:0.00072)0.817:0.01203)1.000:0.17670)0.837:0.02298,(TDR7|171131:0.24917,TDR7|99028:0.23187)0.021:0.01055)0.715:0.00734,TDR7|10941:0.25756)0.791:0.00849)0.788:0.01147,((TDR7|171090:0.35084,TDR7|243928:0.16029)0.761:0.05717,((TDR7|171066:0.18488,TDR7|243925:0.50421)0.858:0.10549,TDR7|99049:0.14583)0.763:0.02167)0.733:0.00755)0.789:0.01037,(((TDR7|98965:0.20863,TDR7|171156:0.18939)0.915:0.03102,((((TDR7|11144:0.52765,(TDR7|243957:0.19024,TDR7|243948:0.28310)0.497:0.01565)0.137:0.00211,TDR7|10957:0.35182)0.749:0.01974,(TDR7|99002:0.23066,TDR7|171100:0.13481)0.810:0.02804)0.837:0.01008,(((TDR7|99050:0.22668,TDR7|243955:0.27552)0.595:0.06868,TDR7|243947:0.20774)0.813:0.02163,(TDR7|171015:0.23538,(((TDR7|98935:0.23351,TDR7|98929:0.16835)0.821:0.02731,TDR7|10736:0.22571)0.414:0.00072,(TDR7|98943:0.29215,TDR7|11078:0.17285)0.732:0.02258)0.866:0.02013)0.142:0.00073)0.404:0.00611)0.461:0.00072)0.058:0.00573,TDR7|11084:0.22794)0.059:0.00125)0.000:0.00071)0.929:0.03874)0.625:0.00073,(((((TDR7|98771:0.34638,(TDR7|10773:0.33480,(TDR7|170886:0.27247,TDR7|170953:0.28714)0.789:0.06340)0.705:0.01427)0.759:0.03484,(TDR7|11071:0.31156,(TDR7|98987:0.26997,TDR7|243919:0.18898)0.848:0.08807)0.071:0.05471)0.725:0.02219,((TDR7|10732:0.36569,TDR7|99083:0.26047)0.752:0.06557,TDR7|10797:0.42353)0.545:0.03720)0.313:0.02050,TDR7|98954:0.35012)0.769:0.02730,(((TDR7|171088:0.30287,(TDR7|170962:0.09207,TDR7|243961:0.33343)0.023:0.08541)0.242:0.03066,(TDR7|10757:0.14607,TDR7|10920:0.20299)0.736:0.03428)0.068:0.01805,(TDR7|10917:0.27947,TDR7|171176:0.23666)0.721:0.02211)0.819:0.01595)0.782:0.00621)0.000:0.03563,(((((TDR7|170997:0.31958,TDR7|99037:0.14386)0.877:0.18154,((TDR7|11085:0.21621,TDR7|170938:0.34173)0.457:0.04344,TDR7|99007:0.30866)0.557:0.00539)0.843:0.04354,(TDR7|170971:0.16397,TDR7|171008:0.32027)0.949:0.09566)0.401:0.01422,(((TDR7|98818:0.29102,(TDR7|10964:0.22228,(TDR7|11135:0.54912,TDR7|98863:0.36502)0.720:0.10809)0.869:0.05603)0.000:0.00077,(TDR7|171142:0.24097,TDR7|98975:0.25968)0.812:0.07479)0.550:0.02594,(TDR7|98907:0.64145,TDR7|99053:0.21251)0.658:0.02229)0.921:0.04135)0.000:0.00506,((TDR7|11103:0.18076,TDR7|98882:0.22441)0.804:0.05888,((TDR7|11105:0.41442,(TDR7|171107:0.26249,TDR7|98991:0.28603)0.390:0.07613)0.933:0.08999,(((TDR7|11024:0.25645,TDR7|98914:0.14019)0.847:0.05395,TDR7|170869:0.36683)0.656:0.00864,(TDR7|10711:0.34179,TDR7|170862:0.17105)0.822:0.12484)0.721:0.01990)0.520:0.03422)0.000:0.01299)0.695:0.00953)0.216:0.01604)0.478:0.00183)0.818:0.02305,(((TDR7|98841:0.23938,(TDR7|99026:0.25368,TDR7|243956:0.17435)0.790:0.05620)0.184:0.00125,((TDR7|10922:0.33681,TDR7|170964:0.54297)0.828:0.08333,TDR7|171125:0.61503)0.710:0.03359)0.727:0.01182,(((TDR7|170932:0.19893,((TDR7|10758:0.45394,TDR7|11053:0.28909)0.152:0.09181,TDR7|171033:1.14490)0.487:0.07736)0.775:0.06800,(TDR7|170937:0.39061,TDR7|98951:0.66446)0.132:0.02906)0.769:0.03144,TDR7|10748:0.21641)0.736:0.01731)0.784:0.00753)0.792:0.01426)0.008:0.01343,(TDR7|10778:0.21269,((TDR7|98879:0.40054,((TDR7|11062:0.39928,(TDR7|10775:0.24855,TDR7|243949:0.36246)0.622:0.03924)0.732:0.04208,(TDR7|171085:0.28962,TDR7|171135:0.29280)0.913:0.19689)0.717:0.00071)0.751:0.02717,((TDR7|171119:0.40836,TDR7|10787:0.41459)0.814:0.00092,(TDR7|170873:0.57182,TDR7|171200:0.13741)0.467:0.10538)0.887:0.11019)0.261:0.01955)0.607:0.01699)0.718:0.01308)0.757:0.02246)0.296:0.00123,TDR7|171035:0.58326)0.295:0.02055,((((TDR7|10788:0.46372,((TDR7|171023:0.37551,(TDR7|10859:0.35001,TDR7|10977:0.16473)0.645:0.06730)0.848:0.06753,((TDR7|98923:0.61342,(TDR7|11096:0.14099,TDR7|11123:0.62066)0.001:0.01464)0.562:0.02544,(((TDR7|98924:0.41893,TDR7|171199:0.25933)0.812:0.19995,TDR7|170856:0.38783)0.822:0.14610,(TDR7|98918:0.26212,(TDR7|98840:0.48264,TDR7|11128:0.47659)0.686:0.07024)0.997:0.51171)0.737:0.09058)0.713:0.02926)0.211:0.03059)0.320:0.02526,(TDR7|99040:0.20493,TDR7|171126:0.44084)0.493:0.06110)0.506:0.00071,((((TDR7|170852:0.18671,(TDR7|170851:0.00073,TDR7|170853:0.01475)0.883:0.06896)0.990:0.21950,TDR7|99079:0.34995)0.531:0.07067,TDR7|98808:0.31141)0.604:0.00515,TDR7|170833:0.52667)0.920:0.00068)0.861:0.01954,((TDR7|171177:0.22289,TDR7|243923:0.19072)0.817:0.05030,TDR7|171029:0.26914)0.871:0.04412)0.858:0.02539)0.292:0.00084,(((TDR7|10884:0.12489,TDR7|98810:0.03901)0.687:0.43432,(TDR7|10795:0.24641,TDR7|11097:0.45004)0.276:0.09238)0.258:0.05005,(TDR7|11067:0.37886,TDR7|98982:0.15234)0.864:0.14456)0.785:0.01839)0.505:0.00092,(TDR7|171132:0.39329,((TDR7|170821:0.28042,(TDR7|171122:0.61874,TDR7|98925:0.17136)0.576:0.09029)0.801:0.03742,(TDR7|171036:0.44614,(TDR7|10862:0.36283,TDR7|171128:0.34137)0.373:0.07231)0.662:0.01601)0.360:0.02168)0.709:0.01196)0.380:0.04954,TDR7|99033:0.38128)0.169:0.00120)0.819:0.02683,TDR7|10871:0.44127)0.073:0.00071)0.768:0.01230,((TDR7|10919:0.48051,TDR7|170988:0.27694)0.867:0.15100,TDR7|98820:0.39941)0.818:0.00072)0.751:0.00992,(((((TDR7|10961:0.43930,TDR7|11001:0.30640)0.655:0.11380,(TDR7|11051:0.88368,TDR7|11118:0.22081)0.778:0.19983)0.550:0.02371,(TDR7|99081:0.34276,(TDR7|10792:0.08763,TDR7|243962:0.00300)0.609:0.37219)0.835:0.16112)0.888:0.08895,TDR7|11037:0.22251)0.652:0.01205,((((((((TDR7|243922:0.49316,(TDR7|243914:0.16145,TDR7|243916:0.22833)0.965:0.16756)0.894:0.11265,((((((TDR7|170849:0.50232,(TDR7|10814:0.50329,((TDR7|170885:0.39430,(TDR7|10898:0.21544,TDR7|98910:0.59826)1.000:1.23412)0.091:0.00090,TDR7|10844:0.29341)0.773:0.08033)0.558:0.00088)0.673:0.07092,(TDR7|11125:0.48361,(TDR7|98845:0.36925,TDR7|171196:0.45312)0.693:0.13628)0.912:0.29492)0.133:0.01248,TDR7|171206:0.41127)0.813:0.05866,((TDR7|10763:0.55900,TDR7|171168:0.49995)0.683:0.10008,(TDR7|98890:0.51119,(((TDR7|10710:0.27057,TDR7|243909:0.83107)0.571:0.30644,TDR7|11039:0.40743)0.644:0.06522,(TDR7|99092:0.57626,(((TDR7|98867:2.12498,TDR7|243944:0.00073)0.617:0.40785,(TDR7|99086:0.32230,(TDR7|170901:0.05231,TDR7|170902:0.04138)0.953:0.19663)0.573:0.11325)0.757:0.09323,TDR7|99096:0.35360)0.131:0.00074)0.816:0.08410)0.225:0.01841)0.549:0.04383)0.367:0.01890)0.282:0.01362,((TDR7|10949:0.34236,(((TDR7|98797:0.40283,TDR7|99072:0.31631)0.764:0.10393,TDR7|10950:0.36384)0.827:0.10895,((TDR7|99056:0.42147,(TDR7|99031:0.37362,(TDR7|98796:0.92892,TDR7|10730:0.33165)0.889:0.24180)0.000:0.00073)0.430:0.13983,(TDR7|98846:0.42549,TDR7|170831:0.30735)0.749:0.15409)0.615:0.05670)0.148:0.01467)0.875:0.05982,(TDR7|99075:0.58039,(TDR7|10744:0.40892,TDR7|98988:0.41887)0.690:0.10506)0.893:0.11936)0.336:0.05331)0.681:0.00372,(((TDR7|243926:0.50338,((TDR7|171178:0.23334,TDR7|10768:0.57183)0.713:0.03918,((TDR7|10900:0.45030,(TDR7|98768:0.23238,TDR7|98992:0.35545)0.113:0.05714)0.848:0.06307,TDR7|98950:0.44747)0.421:0.02077)0.523:0.03012)0.849:0.04721,((TDR7|10918:0.85201,(TDR7|99021:0.41748,TDR7|99047:0.52628)0.390:0.06871)0.820:0.09761,(((TDR7|171046:0.37643,TDR7|99046:0.39271)0.839:0.06333,(TDR7|98980:0.39053,(TDR7|10901:0.24188,TDR7|11083:0.41421)0.281:0.10527)0.847:0.14799)0.523:0.00683,(TDR7|11124:0.51630,(TDR7|99067:0.35683,((((TDR7|171193:0.34286,TDR7|171192:0.15100)0.472:0.03983,TDR7|171191:0.05433)0.858:0.05343,(TDR7|171189:0.03198,(TDR7|171188:0.04986,TDR7|171190:0.05205)0.939:0.08630)0.860:0.04470)0.877:0.06080,TDR7|171187:0.08688)0.985:0.21482)0.341:0.05203)0.771:0.05784)0.634:0.03136)0.747:0.02318)0.914:0.03741,(((TDR7|10980:0.39773,TDR7|170819:0.49122)0.782:0.08036,(TDR7|11131:0.29967,TDR7|10699:0.43727)0.505:0.05885)0.188:0.00073,TDR7|171072:0.35478)0.759:0.09359)0.839:0.02398)0.742:0.00919)0.035:0.01965,TDR7|10805:0.64242)0.244:0.00332,((((((TDR7|99004:0.68847,TDR7|243912:0.31542)0.747:0.07511,(TDR7|98781:0.13126,TDR7|10868:0.64808)0.783:0.16376)0.779:0.04334,(((TDR7|11127:0.62935,TDR7|171097:0.00072)0.516:0.53625,TDR7|170955:0.26370)0.105:0.00605,TDR7|10820:0.40966)0.581:0.01337)0.837:0.05949,((TDR7|10929:0.45443,(TDR7|171149:0.27168,TDR7|11042:0.40625)0.260:0.06954)0.648:0.06138,(TDR7|170931:0.66177,TDR7|98802:0.35554)0.643:0.05890)0.782:0.07401)0.116:0.02888,((((TDR7|10762:0.30688,(TDR7|99070:0.37861,(TDR7|10855:0.48649,TDR7|99064:0.49453)0.190:0.03600)0.037:0.00216)0.796:0.20991,((TDR7|170909:0.33729,(TDR7|98938:0.12001,TDR7|170976:0.36844)0.944:0.33709)0.289:0.02325,TDR7|10702:0.60483)0.774:0.26150)0.198:0.07491,TDR7|98981:2.36784)0.197:0.09261,(TDR7|10938:0.41949,TDR7|98960:0.36471)0.856:0.16813)0.882:0.13987)0.764:0.01473,((((TDR7|10709:0.48970,((TDR7|98962:0.37528,(TDR7|10743:0.07418,TDR7|170839:0.15929)0.519:0.16657)0.663:0.06578,(TDR7|99018:0.18634,(TDR7|99041:0.00072,TDR7|99051:0.43922)0.526:0.16821)0.919:0.31715)0.206:0.02307)0.239:0.02198,(TDR7|10876:0.57244,TDR7|98799:0.40110)0.828:0.12963)0.755:0.02214,((TDR7|171081:0.35930,TDR7|171086:0.67280)0.604:0.18163,((TDR7|11133:0.45116,TDR7|98894:0.43905)0.823:0.15771,TDR7|171020:0.42809)0.555:0.04832)0.512:0.00090)0.845:0.01939,(((TDR7|10789:0.25658,TDR7|11032:0.32375)0.181:0.07441,TDR7|170921:0.60932)0.727:0.03839,((TDR7|171172:0.29943,TDR7|171186:0.36870)0.796:0.14657,(TDR7|99089:0.36215,(TDR7|10995:0.31808,TDR7|99090:0.23049)0.707:0.06343)0.879:0.08176)0.861:0.05794)0.502:0.00171)0.819:0.01612)0.781:0.00839)0.590:0.02054,((TDR7|98851:0.48128,TDR7|10799:0.51852)0.691:0.01498,((TDR7|10958:0.61940,(TDR7|170981:0.33181,TDR7|170982:0.32333)0.989:0.20571)0.905:0.08873,TDR7|170911:0.42279)0.435:0.00071)0.270:0.02801)0.703:0.02157,(((TDR7|10812:0.47172,TDR7|171045:0.39434)0.740:0.04231,(((TDR7|11066:0.46743,TDR7|98957:0.36656)0.054:0.04131,(TDR7|11126:0.34047,(TDR7|98946:0.30925,TDR7|98788:0.30390)0.802:0.05499)0.649:0.04269)0.772:0.03333,(TDR7|98973:0.50911,TDR7|98866:0.57148)0.612:0.00779)0.724:0.01671)0.935:0.09620,TDR7|171027:0.40865)0.775:0.03385)0.835:0.05344,(TDR7|171194:0.25173,((TDR7|170842:0.35492,TDR7|99044:0.32496)0.475:0.01572,(TDR7|99022:0.56815,TDR7|98800:0.23123)0.181:0.02889)0.658:0.02380)0.390:0.03000)0.920:0.06319,(TDR7|10721:0.26430,TDR7|98948:0.41806)0.356:0.05015)0.840:0.05856)0.858:0.04723)0.227:0.01787,(TDR7|10864:0.34157,TDR7|243950:0.22578)0.812:0.10968)0.441:0.00159)0.529:0.01164)0.956:0.07988,(TDR7|170949:0.32789,(TDR7|10843:0.22341,TDR7|11029:0.25465)0.715:0.02607)0.862:0.08809)0.454:0.01072,((TDR7|99082:0.17478,((TDR7|99027:0.20518,(TDR7|10839:0.05586,TDR7|10887:0.46278)0.529:0.28558)0.121:0.03843,TDR7|10760:0.42133)0.606:0.02188)0.850:0.04926,((TDR7|10974:0.13954,TDR7|10875:0.43032)0.891:0.10002,((TDR7|11015:0.04189,TDR7|170870:0.06657)0.789:0.17968,TDR7|171159:0.25977)0.588:0.01493)0.303:0.04527)0.758:0.02627)0.788:0.02142,TDR7|170950:0.27419)0.391:0.01851,((TDR7|171006:0.20716,TDR7|10989:0.21111)0.812:0.02648,(TDR7|10782:0.27432,(TDR7|10806:0.26737,((TDR7|10807:0.22500,(TDR7|98826:0.34529,(TDR7|10976:0.08426,TDR7|98900:0.09522)0.504:0.08497)0.916:0.06432)0.713:0.00400,(((TDR7|170995:0.20911,(TDR7|98827:0.25710,(TDR7|10822:0.00085,TDR7|170835:0.18930)0.656:0.26685)0.770:0.00073)0.770:0.01699,(TDR7|171053:0.25989,TDR7|10978:0.24093)0.855:0.05616)0.651:0.00410,(((TDR7|171009:0.21538,TDR7|170956:0.22574)0.288:0.04346,TDR7|171025:0.23425)0.713:0.00090,(TDR7|99003:0.14344,(((TDR7|99061:0.05290,TDR7|99062:0.01956)1.000:0.19936,(TDR7|10750:0.24898,TDR7|10890:0.43914)0.552:0.02311)0.754:0.05972,TDR7|98940:0.20466)0.746:0.00072)0.782:0.02454)0.646:0.01452)0.741:0.01039)0.027:0.00125)0.543:0.00922)0.846:0.00073)0.768:0.01254)0.542:0.00448,TDR7|11102:0.27267)0.570:0.00698)0.776:0.02307)0.403:0.00513,(((TDR7|10729:0.18921,TDR7|98972:0.21718)0.888:0.07622,TDR7|170837:0.11612)0.409:0.02020,(TDR7|170816:0.22416,TDR7|170882:0.18558)0.739:0.01437)0.804:0.01566)0.799:0.02498)0.826:0.01783,((TDR7|170903:0.20757,((TDR7|170890:0.20471,TDR7|98898:0.24707)0.790:0.05899,((TDR7|11002:0.18549,TDR7|170895:0.28982)0.813:0.04228,((TDR7|98939:0.24241,TDR7|99039:0.18213)0.749:0.01492,((TDR7|10897:0.19030,TDR7|98927:0.25054)0.817:0.04647,(TDR7|98783:0.35237,(TDR7|10915:0.14853,TDR7|10835:0.23354)0.521:0.07532)0.096:0.00072)0.676:0.00730)0.649:0.01780)0.217:0.00072)0.770:0.01130)0.592:0.00745,(((TDR7|171080:0.19605,TDR7|170952:0.26587)0.221:0.02052,TDR7|10968:0.36450)0.694:0.01305,((((((((TDR7|11033:0.25635,((TDR7|10931:0.20758,TDR7|170933:0.21434)0.731:0.03507,(TDR7|10827:0.22331,TDR7|171043:0.16038)0.745:0.01412)0.744:0.01224)0.741:0.01011,(TDR7|10703:0.16564,TDR7|11115:0.20703)0.750:0.02242)0.751:0.00959,((TDR7|171136:0.13143,(TDR7|170904:0.19409,TDR7|10764:0.22016)0.315:0.00675)0.472:0.00767,TDR7|171014:0.22263)0.814:0.02369)0.723:0.00538,TDR7|170934:0.18079)0.203:0.00071,((((((((TDR7|98930:0.18338,TDR7|171049:0.19969)0.816:0.03081,TDR7|171007:0.16449)0.762:0.00989,((TDR7|11012:0.28710,TDR7|171017:0.28424)0.834:0.11618,TDR7|11111:0.29527)0.759:0.01678)0.619:0.01373,((TDR7|98883:0.24009,((TDR7|170945:0.28061,(TDR7|99024:0.50699,(TDR7|10810:0.15966,TDR7|170972:0.05000)0.538:0.24662)0.108:0.09998)0.504:0.03101,TDR7|171057:0.24373)0.437:0.03258)0.692:0.01447,((TDR7|10817:0.28504,TDR7|10979:0.28783)0.826:0.06519,(TDR7|11060:0.26371,(TDR7|10912:0.16427,TDR7|98868:0.22399)0.672:0.03116)0.153:0.00799)0.416:0.00128)0.853:0.02569)0.899:0.03751,(((((TDR7|11120:0.26211,((TDR7|171202:0.13694,TDR7|171203:0.08818)0.977:0.17541,(TDR7|243918:0.27260,(TDR7|99098:0.19538,TDR7|170815:0.33376)0.807:0.02888)0.749:0.01922)0.877:0.03834)0.693:0.00904,((TDR7|10700:0.23480,(TDR7|10784:0.24960,TDR7|171158:0.17968)0.686:0.04117)0.864:0.03274,TDR7|170846:0.30118)0.815:0.00090)0.787:0.00931,((TDR7|99077:0.31519,TDR7|171198:0.27669)0.858:0.06028,TDR7|170822:0.21203)0.222:0.02205)0.808:0.01693,(TDR7|99084:0.30700,(TDR7|170824:0.28047,TDR7|170820:0.32635)0.242:0.05086)0.925:0.14573)0.739:0.00753,((TDR7|98963:0.22254,(TDR7|10714:0.23574,TDR7|170906:0.33566)0.818:0.04854)0.894:0.04626,((TDR7|98881:0.13539,TDR7|11092:0.40290)0.726:0.02380,(TDR7|10717:0.00421,TDR7|10718:0.02439)1.000:0.20180)0.147:0.01029)0.859:0.02068)0.753:0.00512)0.832:0.02050,((TDR7|98784:0.10305,(TDR7|98795:0.17689,TDR7|171169:0.19183)0.710:0.00073)0.763:0.08584,((((TDR7|171114:0.24522,(TDR7|98999:0.25578,TDR7|171181:0.15346)0.834:0.04822)0.184:0.00537,(TDR7|170867:0.22959,TDR7|98901:0.21431)0.862:0.04948)0.844:0.02682,((TDR7|10948:0.23146,TDR7|243945:0.22425)0.027:0.02396,((TDR7|11088:0.23467,TDR7|171024:0.22502)0.123:0.00072,TDR7|11035:0.24027)0.834:0.01880)0.744:0.00641)0.749:0.00548,(((TDR7|11025:0.23374,TDR7|98873:0.30188)0.692:0.03187,TDR7|10913:0.23305)0.740:0.01770,(((TDR7|10856:0.18742,((((((TDR7|98786:0.27752,TDR7|170987:0.19413)0.733:0.03722,TDR7|170896:0.21753)0.687:0.00936,(TDR7|98803:0.11627,TDR7|98864:0.29105)0.650:0.06746)0.692:0.00544,TDR7|170887:0.28076)0.902:0.05017,(((TDR7|10735:0.20360,TDR7|170841:0.38111)0.795:0.07874,TDR7|171091:0.32792)0.509:0.04964,(TDR7|11041:0.39840,TDR7|99088:0.45788)0.614:0.09569)0.232:0.03809)0.764:0.02954,TDR7|98888:0.41296)0.091:0.00128)0.220:0.01150,((((((TDR7|171059:0.21417,TDR7|171146:0.22756)0.896:0.19142,((TDR7|171124:0.18599,TDR7|98837:0.72997)0.239:0.04381,(TDR7|99066:0.15374,TDR7|10701:0.37793)0.777:0.04600)0.723:0.01186)0.605:0.02630,TDR7|98854:0.15324)0.453:0.00091,((TDR7|171120:0.22112,TDR7|243903:0.25775)0.766:0.09894,TDR7|171042:0.29012)0.705:0.01837)0.912:0.04536,(TDR7|11117:0.38495,(TDR7|98920:0.20243,TDR7|99097:0.36528)0.665:0.03493)0.684:0.05167)0.631:0.00466,((TDR7|10886:0.41060,TDR7|98773:0.23874)0.690:0.04860,TDR7|171083:0.27956)0.655:0.03987)0.812:0.02253)0.931:0.05311,(TDR7|11080:0.32022,(TDR7|10821:0.01631,TDR7|99093:0.38925)0.376:0.17898)0.741:0.02172)0.000:0.00073)0.884:0.02881)0.762:0.00876)0.799:0.01435)0.759:0.01059,TDR7|10993:0.21819)0.766:0.00846,(TDR7|243930:0.20080,(TDR7|171098:0.01485,TDR7|171140:0.03828)0.698:0.19390)0.712:0.01266)0.775:0.00813)0.896:0.00089,TDR7|98926:0.16494)0.131:0.00141,TDR7|98989:0.11301)0.807:0.00717,(((((((((TDR7|10877:0.19473,TDR7|171139:0.27838)0.056:0.01210,TDR7|11090:0.07743)0.091:0.03730,((TDR7|243943:0.17805,(TDR7|98843:0.49311,TDR7|171089:0.48723)0.768:0.15649)0.372:0.00072,TDR7|98769:0.59195)0.044:0.08324)0.386:0.09004,((TDR7|171143:0.00072,TDR7|243931:0.40317)0.975:0.17637,(TDR7|171055:0.22483,(TDR7|11098:0.00074,TDR7|98785:0.00073)0.996:0.39534)0.551:0.04075)0.872:0.16787)0.302:0.00353,TDR7|11099:0.33170)0.857:0.08496,(TDR7|170913:0.25001,(TDR7|98869:0.30275,(TDR7|99016:0.17501,TDR7|99020:0.16048)0.736:0.04416)0.845:0.05043)0.483:0.01660)0.806:0.03210,((TDR7|98893:0.24828,((TDR7|98815:0.43346,TDR7|243938:0.15415)0.653:0.05977,(TDR7|98838:0.24417,TDR7|98880:0.12811)0.746:0.02164)0.802:0.05759)0.781:0.02321,(TDR7|10933:0.18091,(TDR7|10737:0.21826,TDR7|10982:0.20605)0.489:0.02752)0.731:0.01507)0.356:0.00094)0.748:0.01678,(((((((TDR7|10874:0.18316,TDR7|170954:0.40050)0.773:0.11008,(TDR7|171082:0.26999,(TDR7|99010:0.16122,(TDR7|10712:0.51173,TDR7|171205:0.14363)0.755:0.06361)0.017:0.00072)0.765:0.04179)0.726:0.01555,TDR7|11077:0.14926)0.186:0.00072,(((TDR7|170840:0.18050,(TDR7|11072:0.15617,TDR7|170907:0.23306)0.812:0.05496)0.497:0.04867,(TDR7|10747:0.14338,TDR7|10880:0.15128)0.869:0.04080)0.803:0.03825,((TDR7|10923:0.0,TDR7|10924:0.0):0.38766,((TDR7|10741:0.18688,TDR7|98877:0.20346)0.763:0.04655,TDR7|171070:0.26413)0.260:0.01798)0.741:0.01218)0.425:0.00318)0.832:0.00073,((TDR7|99060:0.30393,(TDR7|171058:0.14021,TDR7|99063:0.21328)0.856:0.03328)0.757:0.01633,(TDR7|11143:0.27149,(TDR7|170866:0.25412,TDR7|243911:0.15977)0.728:0.02867)0.800:0.02101)0.846:0.01301)0.382:0.00073,((TDR7|10790:0.16555,TDR7|171167:0.16686)0.944:0.09846,((((TDR7|10914:0.00208,TDR7|11005:0.06877)0.678:0.17724,TDR7|98994:0.12993)0.832:0.03217,((TDR7|10987:0.23393,(TDR7|98871:0.24642,TDR7|98862:0.15470)0.711:0.02306)0.888:0.06459,(TDR7|99012:0.45620,TDR7|243939:0.29401)0.039:0.00530)0.545:0.01904)0.838:0.00090,TDR7|170893:0.31071)0.560:0.00073)0.717:0.00682)0.464:0.00072,(TDR7|10767:0.26882,TDR7|243921:0.27069)0.770:0.05790)0.887:0.01630)0.717:0.01347,TDR7|171134:0.31269)0.000:0.00070)0.368:0.00072)0.781:0.01515)0.603:0.02761)0.455:0.01021,((((((TDR7|11114:0.18885,(((TDR7|10943:0.28991,TDR7|11013:0.32276)0.661:0.01676,(((TDR7|10861:0.27097,TDR7|171056:0.11475)0.269:0.03663,(TDR7|11020:0.30476,(TDR7|10728:0.25991,TDR7|170977:0.27456)0.793:0.06232)0.770:0.02741)0.757:0.02446,((TDR7|171164:0.13521,TDR7|171163:0.28470)0.856:0.04361,(((TDR7|10940:0.22350,TDR7|10945:0.21777)0.841:0.07024,(TDR7|98836:0.19992,TDR7|243946:0.20037)0.173:0.01413)0.780:0.02029,TDR7|170951:0.47905)0.775:0.02328)0.774:0.01488)0.684:0.00779)0.800:0.01739,TDR7|10793:0.16423)0.822:0.02016)0.693:0.00480,(TDR7|98964:0.24057,((TDR7|98978:0.17895,(TDR7|10988:0.29987,TDR7|98776:0.00090)0.468:0.42273)0.714:0.02254,(TDR7|11007:0.33048,TDR7|170974:0.26735)0.783:0.04038)0.762:0.01704)0.766:0.01768)0.731:0.00072,(TDR7|170978:0.16607,TDR7|98911:0.28638)0.870:0.04635)0.790:0.00698,((((TDR7|11028:0.25654,(TDR7|11034:0.18875,TDR7|171160:0.14891)0.738:0.01404)0.418:0.02174,TDR7|98865:0.25526)0.839:0.02538,TDR7|98861:0.21805)0.741:0.00865,(((TDR7|243936:0.24684,(TDR7|10997:0.34609,(TDR7|98922:0.32957,TDR7|98848:0.29563)0.012:0.02426)0.361:0.03026)0.456:0.04463,(TDR7|98809:0.11345,TDR7|171180:0.19333)0.799:0.02508)0.528:0.01534,(TDR7|10942:0.18921,(TDR7|10909:0.31172,TDR7|98801:0.19448)0.725:0.01347)0.805:0.01994)0.714:0.01329)0.843:0.01296)0.675:0.00070,(TDR7|10751:0.32903,(TDR7|99087:0.27785,TDR7|99091:0.56363)0.857:0.18128)0.728:0.02461)0.684:0.01463,(((TDR7|10832:0.23723,TDR7|171076:0.19668)0.571:0.00247,(TDR7|170926:0.04084,TDR7|170927:0.00489)1.000:0.15231)0.765:0.02504,(TDR7|10791:0.31436,(TDR7|10881:0.30257,TDR7|98956:0.26702)0.808:0.04327)0.658:0.00674)0.821:0.01855)0.800:0.02186)0.813:0.02190,(((TDR7|11019:0.31780,(TDR7|10706:0.40860,TDR7|171154:0.11398)0.838:0.13293)0.157:0.01160,(TDR7|10824:0.12295,TDR7|98817:0.17989)0.918:0.08862)0.877:0.03704,((((TDR7|10946:0.20607,TDR7|98886:0.16853)0.707:0.08879,TDR7|11095:0.24623)0.670:0.00936,((TDR7|11061:0.30850,(TDR7|11006:0.00073,TDR7|98941:0.21099)0.345:0.21745)0.390:0.06991,((TDR7|10994:0.24122,TDR7|11091:0.35876)0.824:0.08534,(((TDR7|98876:0.61740,(TDR7|99068:0.79769,(TDR7|10808:0.50599,TDR7|10930:0.09229)0.495:0.09904)0.355:0.03903)0.701:0.06052,TDR7|171077:0.14185)0.310:0.00072,((TDR7|98986:0.20633,(TDR7|98872:1.11926,TDR7|98995:0.20078)0.374:0.01762)0.676:0.01696,TDR7|10905:0.13590)0.752:0.03071)0.097:0.00071)0.880:0.08536)0.405:0.02119)0.856:0.03984,(TDR7|10726:0.20068,TDR7|243941:0.13245)0.708:0.02327)0.983:0.00068)0.811:0.00674)0.018:0.00139)0.091:0.00243)0.555:0.01617);
```
