## Supplementary Data 2 for "A genomic portrait of zebrafish transposable elements and their spatiotemporal embryonic expression": TDR8.mafft.nwk

```
((TDR8|594389:0.01298,TDR8|594321:0.01304)0.764:0.00104,(((((TDR8|123409:0.01069,TDR8|434085:0.01421)0.904:0.00343,(TDR8|513208:0.01092,(((TDR8|123435:0.02371,TDR8|434096:0.01576)0.336:0.00442,(TDR8|350752:0.02611,(TDR8|42223:0.05182,((TDR8|350753:0.04398,((TDR8|513252:0.03811,TDR8|350726:0.01786)0.953:0.00757,(TDR8|196442:0.04506,(TDR8|513181:0.04544,TDR8|594307:0.10164)0.011:0.00121)0.360:0.00232)0.999:0.00058)0.086:0.00056,(TDR8|196458:0.06290,(TDR8|271141:0.04199,(TDR8|513172:0.04651,(TDR8|433956:0.06228,(((TDR8|434017:0.06962,((((TDR8|42111:0.10846,(TDR8|271067:0.05773,TDR8|350637:0.07757)0.390:0.00234)0.805:0.00437,((((TDR8|271046:0.09459,(TDR8|42081:0.08211,(((TDR8|433948:0.00309,TDR8|433949:0.01008)0.999:0.10144,TDR8|271078:0.16179)0.619:0.01382,TDR8|350697:0.06762)0.197:0.00840)0.844:0.02346)0.701:0.01106,TDR8|594371:0.07623)0.799:0.00199,(TDR8|42077:0.09961,(((TDR8|271124:0.07410,(((TDR8|434016:0.07319,TDR8|42091:0.02873)0.068:0.00367,TDR8|594351:0.08053)0.888:0.00707,(TDR8|433972:0.07194,(TDR8|196532:0.05894,TDR8|434019:0.06937)0.621:0.00392)0.911:0.00669)0.769:0.00191)0.799:0.00213,TDR8|433970:0.11742)0.745:0.00256,TDR8|594285:0.10242)0.818:0.00306)0.780:0.00142)0.919:0.00470,(TDR8|196524:0.12943,(((TDR8|487458:0.05555,TDR8|271109:0.04011)0.854:0.01788,((((TDR8|434099:0.05645,(TDR8|42102:0.05079,(TDR8|680868:0.05167,(TDR8|322197:0.11006,TDR8|271054:0.08818)0.000:0.00060)0.756:0.00164)0.936:0.00574)0.725:0.00233,((((TDR8|123463:0.09147,TDR8|196492:0.06075)0.799:0.00337,(((TDR8|196515:0.03098,TDR8|196518:0.06701)0.960:0.01064,((TDR8|123499:0.03401,TDR8|271065:0.04301)0.962:0.01005,(TDR8|350673:0.06608,(((TDR8|350676:0.05319,(TDR8|271076:0.08553,TDR8|350705:0.04088)0.469:0.00393)0.851:0.00058,TDR8|594367:0.03563)0.835:0.00469,TDR8|350641:0.04245)0.628:0.00252)0.882:0.00059)0.768:0.00109)0.705:0.00112,TDR8|594271:0.04528)0.115:0.00058)0.737:0.00221,((TDR8|271053:0.05101,TDR8|434101:0.06005)0.879:0.00681,((TDR8|271063:0.04706,TDR8|42086:0.03557)0.749:0.00544,(TDR8|487454:0.03014,(TDR8|513176:0.03182,TDR8|513175:0.03134)0.942:0.00985)0.984:0.01615)0.861:0.00269)0.000:0.00060)0.776:0.00193,TDR8|123445:0.06424)0.552:0.00060)0.787:0.00509,TDR8|350604:0.06360)0.636:0.00191,TDR8|513300:0.05186)0.990:0.01726)0.974:0.01134,(TDR8|513221:0.09414,(((((((TDR8|350610:0.00084,TDR8|594345:0.06391)0.389:0.04548,(TDR8|271107:0.16852,TDR8|405055:0.22284)0.193:0.00155)0.816:0.02980,TDR8|564315:0.07828)0.902:0.01493,((TDR8|271042:0.14557,TDR8|434095:0.06321)0.640:0.03271,TDR8|513183:0.08083)0.794:0.00839)0.910:0.01112,((TDR8|513243:0.00059,TDR8|594401:0.00055)0.931:0.11652,((TDR8|271138:0.06609,((((TDR8|350622:0.08247,TDR8|513226:0.09473)0.291:0.00899,TDR8|42123:0.10214)0.119:0.00607,TDR8|350683:0.08230)0.854:0.00699,((((((TDR8|350727:0.07506,TDR8|434013:0.08751)0.747:0.00601,TDR8|123453:0.10065)0.696:0.00820,TDR8|434091:0.09293)0.989:0.01859,(TDR8|594315:0.03669,TDR8|680879:0.00424)0.465:0.08900)0.749:0.00522,(((TDR8|271097:0.09684,TDR8|123520:0.08648)0.037:0.00758,TDR8|594341:0.06974)0.944:0.00059,((((TDR8|322193:0.04631,(TDR8|42180:0.08776,TDR8|271146:0.07337)0.735:0.00303)0.787:0.00368,(((TDR8|271060:0.08421,(TDR8|350735:0.10579,TDR8|433993:0.14355)0.785:0.02362)0.940:0.01990,(((TDR8|322194:0.06885,((((TDR8|680863:0.09570,(TDR8|42110:0.05878,TDR8|42145:0.06618)0.842:0.00961)0.569:0.00059,(TDR8|594326:0.06568,TDR8|196482:0.06593)0.837:0.00411)0.811:0.00137,(TDR8|433991:0.08809,TDR8|42090:0.07015)0.223:0.00220)0.046:0.00060,((TDR8|123438:0.08919,((((TDR8|123513:0.07111,TDR8|350691:0.07034)0.924:0.01004,(TDR8|42112:0.06260,TDR8|42210:0.06402)0.710:0.00693)0.795:0.00188,TDR8|594346:0.08978)0.828:0.00296,((TDR8|123504:0.05915,(TDR8|594335:0.05006,TDR8|433966:0.06813)0.734:0.00802)0.870:0.00470,((TDR8|513191:0.06254,(TDR8|350682:0.07128,TDR8|564308:0.04743)0.764:0.00392)0.741:0.00248,(TDR8|196537:0.04549,(TDR8|433996:0.04557,(TDR8|433995:0.04972,TDR8|433997:0.02760)0.642:0.00866)0.824:0.02369)0.789:0.01103)0.265:0.00059)0.452:0.00170)0.913:0.00497)0.761:0.00383,(TDR8|271126:0.06160,TDR8|271123:0.07721)0.966:0.01551)0.405:0.00385)0.826:0.00322)0.889:0.00418,(TDR8|123455:0.08289,TDR8|594313:0.09848)0.209:0.00454)0.835:0.00276,TDR8|433950:0.07930)0.774:0.00376)0.303:0.00136,(TDR8|196473:0.02288,(TDR8|271022:0.04191,TDR8|513228:0.01352)0.416:0.01774)0.984:0.03592)0.800:0.00164)0.585:0.00056,(TDR8|350751:0.08864,TDR8|42120:0.09422)0.488:0.00798)0.346:0.00103,(TDR8|350628:0.07278,(((TDR8|42134:0.09186,(TDR8|433992:0.10722,TDR8|123460:0.10435)0.376:0.00651)0.054:0.00263,TDR8|350747:0.08583)0.269:0.00199,(TDR8|271144:0.07910,(TDR8|487463:0.00056,TDR8|594292:0.22302)0.577:0.17250)0.616:0.01721)0.511:0.00059)0.932:0.00629)0.856:0.00064)0.780:0.00145)0.215:0.00534,TDR8|513177:0.11101)0.880:0.00085)0.322:0.00240)0.753:0.00269,(((TDR8|42212:0.06079,TDR8|271062:0.12140)0.781:0.01762,TDR8|42221:0.09229)0.937:0.01742,(((((((TDR8|42075:0.00647,TDR8|42222:0.00059)1.000:0.13663,(TDR8|99111:0.17573,TDR8|123451:0.00059)0.918:0.11245)0.898:0.02430,(TDR8|271050:0.00755,TDR8|487467:0.01462)0.872:0.10646)0.755:0.00512,(TDR8|434086:0.10165,(TDR8|680858:0.07718,TDR8|680859:0.08289)0.965:0.01561)0.791:0.00529)0.750:0.00189,(TDR8|434043:0.09123,(((((TDR8|271100:0.08510,TDR8|513185:0.10403)0.079:0.00365,(TDR8|123482:0.07465,TDR8|196493:0.08915)0.865:0.01243)0.604:0.00174,(((TDR8|123448:0.08900,TDR8|513259:0.11173)0.757:0.00453,(TDR8|271119:0.09967,(TDR8|564313:0.09530,TDR8|513294:0.11385)0.844:0.02778)0.100:0.00139)0.848:0.00832,TDR8|271117:0.19238)0.137:0.00072)0.782:0.00209,(TDR8|434073:0.06020,TDR8|434072:0.08383)0.935:0.02334)0.750:0.00245,(TDR8|196459:0.07763,TDR8|42224:0.09816)0.930:0.01387)0.762:0.00226)0.153:0.00091)0.936:0.00060,TDR8|42140:0.16732)0.635:0.00433,((((TDR8|594368:0.0,TDR8|594396:0.0,TDR8|594398:0.0):0.06889,((((TDR8|594275:0.06585,TDR8|350606:0.11357)0.177:0.00730,(TDR8|42174:0.02310,TDR8|244308:0.17992)0.856:0.06645)0.743:0.00746,(TDR8|42220:0.18894,TDR8|680880:0.04845)0.151:0.00060)0.891:0.00787,(((TDR8|433981:0.07543,(TDR8|42170:0.10712,(TDR8|196452:0.11916,TDR8|350643:0.08959)0.832:0.02323)0.442:0.01505)0.434:0.00293,(((((((TDR8|271021:0.05798,TDR8|594299:0.07201)0.780:0.00856,((TDR8|350615:0.00059,TDR8|433984:0.12793)0.701:0.08234,TDR8|434087:0.07847)0.712:0.01916)0.832:0.01528,((TDR8|433952:0.12885,(TDR8|350737:0.03184,(TDR8|196427:0.10461,(TDR8|271020:0.00058,TDR8|350707:0.43047)0.945:0.23331)0.129:0.04150)0.753:0.01360)0.715:0.04063,TDR8|513193:0.29933)0.352:0.00337)0.771:0.00777,((TDR8|42074:0.00060,TDR8|42207:0.20585)0.537:0.19821,((TDR8|42193:0.00634,(TDR8|42084:0.09631,(TDR8|42195:0.00059,TDR8|42197:0.00636)0.928:0.00058)0.999:0.00556)0.590:0.00059,(TDR8|42198:0.00059,((TDR8|42194:0.00062,TDR8|322190:0.36341)0.866:0.00612,TDR8|42196:0.00059)0.846:0.00676)0.227:0.00060)0.980:0.03517)0.773:0.00878)0.363:0.00096,TDR8|271112:0.13289)0.325:0.00085,((TDR8|513298:0.08607,TDR8|513295:0.09346)0.804:0.02331,(((((TDR8|350607:0.13547,((TDR8|196530:0.39890,(TDR8|196421:0.23676,(TDR8|196485:0.33942,TDR8|196543:0.00085)0.579:0.15053)0.139:0.00613)0.381:0.00085,TDR8|487466:0.20207)0.178:0.01032)0.390:0.02756,((TDR8|350725:0.10299,(TDR8|196498:0.16253,TDR8|350649:0.20773)0.289:0.00060)0.817:0.02759,TDR8|594268:0.05503)0.835:0.03184)0.231:0.00690,(TDR8|433969:0.08925,((TDR8|123465:0.16137,TDR8|434020:0.08817)0.298:0.03566,TDR8|350675:0.26724)0.821:0.05188)0.668:0.00618)0.867:0.01225,(TDR8|123476:0.09811,((TDR8|594400:0.08363,((TDR8|42146:0.05559,TDR8|196517:0.03111)0.000:0.03969,TDR8|513284:0.04122)0.599:0.01073)0.779:0.00780,((TDR8|651541:0.07724,(TDR8|350696:0.09289,TDR8|350723:0.07992)0.373:0.04513)0.880:0.02802,TDR8|322198:0.07353)0.983:0.05194)0.667:0.01168)0.668:0.02068)0.732:0.00751,(TDR8|123419:0.00059,TDR8|350685:0.25295)0.985:0.11229)0.216:0.00061)0.772:0.00365)0.811:0.00316,((((TDR8|594289:0.12868,(TDR8|594380:0.09907,((((TDR8|594282:0.12351,TDR8|594297:0.11796)0.665:0.01097,(TDR8|594379:0.03455,(TDR8|42143:0.00059,(TDR8|322188:0.00059,TDR8|350692:0.25281)0.599:0.04928)0.594:0.14674)0.809:0.04220)0.763:0.01159,((((TDR8|350716:0.13497,(TDR8|513239:0.13923,TDR8|594355:0.00059)0.537:0.28868)0.743:0.07227,TDR8|680865:0.18770)0.796:0.06103,((TDR8|513249:0.29523,((TDR8|651534:0.00060,TDR8|680884:0.14108)0.545:0.24638,(TDR8|350659:0.23488,TDR8|434044:0.19409)0.192:0.00059)0.510:0.04189)0.889:0.12035,(TDR8|196467:0.11429,TDR8|350702:0.43064)0.329:0.02112)0.607:0.04185)0.825:0.02769,((TDR8|405060:0.13149,TDR8|271066:0.23889)1.000:0.39033,(TDR8|244309:0.26088,(TDR8|405057:0.15104,TDR8|42150:0.11155)1.000:0.23648)0.875:0.07444)0.243:0.05373)0.477:0.00512)0.154:0.00959,TDR8|594384:0.13301)0.207:0.00060)0.619:0.00619)0.720:0.00543,TDR8|196441:0.08860)0.760:0.00508,(((TDR8|434015:0.06789,TDR8|196465:0.13210)0.769:0.01240,(((((TDR8|350611:0.01784,TDR8|594352:0.00822)0.507:0.07300,TDR8|513286:0.06589)0.761:0.00457,(((TDR8|196433:0.04660,TDR8|513192:0.06444)0.744:0.01215,(TDR8|171220:0.08666,TDR8|513173:0.12255)0.928:0.03551)0.336:0.00107,(((((TDR8|594311:0.05499,(TDR8|123450:0.08918,TDR8|433994:0.10321)0.268:0.00767)0.839:0.01559,TDR8|196436:0.08570)0.766:0.00432,(TDR8|123523:0.08244,TDR8|42095:0.06953)0.801:0.00455)0.820:0.00212,((TDR8|680851:0.05662,TDR8|271131:0.11552)0.962:0.00059,(TDR8|123488:0.10075,TDR8|680874:0.10257)0.770:0.00897)0.767:0.00144)0.733:0.00093,(TDR8|171219:0.05742,TDR8|350701:0.05762)0.691:0.00280)0.886:0.00433)0.488:0.00223)0.798:0.00361,TDR8|513179:0.09834)0.054:0.00339,TDR8|594279:0.09269)0.941:0.02754)0.836:0.01422,(((TDR8|680850:0.12325,(TDR8|594263:0.09739,((TDR8|350605:0.02388,(TDR8|11146:0.01721,TDR8|123527:0.02036)0.300:0.00060)0.762:0.02464,(TDR8|196420:0.09568,TDR8|564316:0.17380)0.953:0.19021)0.971:0.08021)0.960:0.07724)0.818:0.01786,(TDR8|42073:0.15069,(TDR8|350669:0.09415,TDR8|487462:0.08966)0.802:0.02567)0.388:0.00348)0.244:0.00739,(TDR8|594372:0.08731,TDR8|513204:0.11060)0.946:0.03277)0.847:0.00899)0.855:0.00678)0.723:0.00152,TDR8|350646:0.08290)0.736:0.00157)0.879:0.00663)0.796:0.00447,((((TDR8|513241:0.11761,(((TDR8|123503:0.18064,TDR8|123439:0.12688)0.569:0.00134,(TDR8|513281:0.09792,TDR8|322196:0.12357)0.795:0.01384)0.691:0.00085,TDR8|42204:0.08754)0.776:0.00173)0.758:0.00130,(((TDR8|196431:0.09312,((((TDR8|350640:0.32823,((TDR8|651533:0.06051,(TDR8|42155:0.04248,TDR8|196437:0.02410)0.809:0.06738)0.941:0.10893,TDR8|434105:0.02540)0.135:0.00659)0.289:0.06920,TDR8|594366:0.11648)0.381:0.00794,(TDR8|11149:0.00060,(TDR8|196527:0.19266,TDR8|271034:0.00065)0.348:0.09321)0.603:0.27044)0.783:0.02519,TDR8|513227:0.11343)0.770:0.00679)0.730:0.00347,((((TDR8|123495:0.00062,TDR8|594343:0.04749)0.537:0.05742,TDR8|513182:0.20334)0.763:0.08530,((TDR8|123529:0.01688,TDR8|594309:0.04890)0.360:0.08561,TDR8|271101:0.11424)0.730:0.00823)0.764:0.00505,TDR8|513224:0.10350)0.668:0.00301)0.264:0.00317,((((((((TDR8|123422:0.09630,((TDR8|196423:0.09703,(TDR8|42154:0.07462,TDR8|271043:0.11777)0.029:0.00709)0.978:0.01850,(((TDR8|350736:0.14426,TDR8|350699:0.12608)0.847:0.01416,((TDR8|11148:0.18511,(TDR8|433998:0.07056,TDR8|350700:0.08175)0.224:0.02540)0.788:0.02445,((TDR8|123442:0.11832,TDR8|594354:0.08319)0.742:0.02579,TDR8|350663:0.12285)0.841:0.01020)0.568:0.00368)0.753:0.00119,TDR8|271125:0.14782)0.772:0.00200)0.611:0.00134)0.780:0.00315,(((TDR8|123461:0.08176,(TDR8|123469:0.14769,TDR8|651540:0.11102)0.379:0.00055)0.668:0.00368,TDR8|196481:0.12148)0.894:0.01175,(((((((TDR8|434009:0.12130,(TDR8|42107:0.12151,TDR8|434028:0.16258)0.000:0.00060)0.897:0.01063,((((TDR8|433959:0.08984,TDR8|196445:0.11451)0.922:0.07571,((((TDR8|196525:0.07660,TDR8|196434:0.05444)0.419:0.04165,TDR8|196435:0.06708)0.912:0.04517,TDR8|42206:0.14032)0.618:0.00559,(TDR8|42151:0.10824,TDR8|350661:0.10258)0.983:0.09693)0.508:0.01455)0.778:0.00763,TDR8|350623:0.18307)0.723:0.00313,(((TDR8|123493:0.15031,(TDR8|42109:0.18350,TDR8|271106:0.06314)0.836:0.05634)0.568:0.00694,TDR8|350703:0.09265)0.970:0.03453,TDR8|271120:0.12537)0.825:0.00456)0.771:0.00184)0.261:0.00133,TDR8|271032:0.11898)0.806:0.00061,(((((TDR8|42162:0.00059,TDR8|42161:0.00485)1.000:0.09182,TDR8|513196:0.09539)0.756:0.01019,(TDR8|271122:0.17159,TDR8|594327:0.12682)0.687:0.00145)0.807:0.00431,(((TDR8|196449:0.15639,(TDR8|123413:0.00059,TDR8|564306:0.02076)0.453:0.12453)0.496:0.02418,(TDR8|196513:0.17743,(TDR8|42158:0.15564,TDR8|271071:0.09370)0.603:0.01410)0.852:0.01847)0.136:0.00055,TDR8|196523:0.14713)0.835:0.00613)0.383:0.00149,(TDR8|434040:0.15902,(((TDR8|42082:0.00059,(TDR8|680862:0.00059,TDR8|680870:0.00085)0.575:0.05470)0.562:0.21052,(TDR8|42125:0.13239,TDR8|271069:0.12953)0.851:0.01527)0.663:0.00332,(TDR8|434000:0.13991,(TDR8|42168:0.14104,(TDR8|196503:0.12706,TDR8|271111:0.12417)0.346:0.00163)0.431:0.00171)0.599:0.00128)0.860:0.00338)0.359:0.00059)0.828:0.00224)0.789:0.00130,(((TDR8|594306:0.15876,(((TDR8|42126:0.11048,TDR8|513222:0.07968)0.465:0.01945,(TDR8|594363:0.12095,TDR8|123475:0.14742)0.710:0.00961)0.480:0.01092,(TDR8|123436:0.15522,(TDR8|513260:0.12685,TDR8|594295:0.15455)0.800:0.01245)0.652:0.00645)0.360:0.00163)0.794:0.00060,((((TDR8|433999:0.12863,(TDR8|42217:0.08562,TDR8|196499:0.00865)0.510:0.10109)0.760:0.00665,TDR8|42203:0.10127)0.905:0.00961,((((((TDR8|42156:0.00062,TDR8|594344:0.02721)0.703:0.10627,TDR8|350715:0.15407)0.828:0.01337,(TDR8|434077:0.12786,TDR8|434076:0.10998)0.474:0.01171)0.833:0.00543,TDR8|271085:0.11551)0.782:0.00408,(((TDR8|594399:0.09748,TDR8|271079:0.11127)0.765:0.00670,(TDR8|196489:0.08808,TDR8|434059:0.08692)0.311:0.05713)0.864:0.00911,(TDR8|123507:0.19419,(TDR8|123483:0.05105,TDR8|196509:0.00060)0.786:0.12507)0.778:0.02363)0.704:0.00611)0.170:0.00059,(((TDR8|171213:0.13891,TDR8|433967:0.09831)0.880:0.01758,(TDR8|350614:0.13085,TDR8|594269:0.11165)0.448:0.01387)0.788:0.00522,((TDR8|680883:0.09023,(TDR8|271092:0.20725,(TDR8|434005:0.13010,TDR8|434061:0.11002)0.643:0.00822)0.887:0.04802)0.057:0.01047,TDR8|434093:0.08756)0.722:0.00306)0.840:0.00431)0.852:0.00275)0.743:0.00108,((TDR8|271059:0.09625,(TDR8|271072:0.06609,TDR8|350652:0.04651)0.363:0.08980)0.796:0.01179,(TDR8|513174:0.10309,(TDR8|42127:0.50895,TDR8|433961:0.00058)0.797:0.12164)0.848:0.01133)0.843:0.00530)0.773:0.00144)0.760:0.00129,((((((TDR8|350647:0.11762,(TDR8|405056:0.10889,(TDR8|594336:0.12335,TDR8|594278:0.12788)0.481:0.01412)0.616:0.00682)0.793:0.00610,(TDR8|594337:0.20635,TDR8|350730:0.13262)0.000:0.00059)0.855:0.00589,((((TDR8|434056:0.07498,TDR8|513287:0.00742)0.057:0.09081,(TDR8|271024:0.08844,(TDR8|42079:0.16893,(TDR8|42121:0.00059,TDR8|513270:0.10052)0.829:0.14749)0.420:0.02370)0.829:0.03849)0.783:0.01507,(((TDR8|513209:0.15941,TDR8|196502:0.13873)0.000:0.00413,(((TDR8|350672:0.11714,TDR8|680878:0.08693)0.766:0.02188,((TDR8|196510:0.14584,TDR8|594365:0.14942)0.930:0.03061,(((((((TDR8|244310:0.23599,TDR8|513225:0.13806)0.819:0.03908,(TDR8|196469:0.12640,((TDR8|123471:0.06213,TDR8|322192:0.15304)0.238:0.02912,TDR8|271038:0.14523)0.771:0.02158)0.286:0.00189)0.662:0.00829,(((TDR8|271099:0.17973,(TDR8|271104:0.11701,((TDR8|271023:0.20662,TDR8|513289:0.11602)0.876:0.04951,TDR8|42139:0.16972)0.694:0.01460)0.746:0.01292)0.897:0.02545,(TDR8|42187:0.17957,TDR8|434039:0.18466)0.683:0.00636)0.901:0.03825,TDR8|350694:0.11456)0.796:0.01884)0.800:0.00664,((((TDR8|42205:0.17346,TDR8|594280:0.07829)0.098:0.06087,(TDR8|434034:0.19763,(TDR8|594339:0.15256,TDR8|513242:0.15160)0.874:0.02131)0.780:0.00753)0.815:0.01420,((((TDR8|350724:0.13924,TDR8|42188:0.15653)0.430:0.00913,TDR8|196484:0.12387)0.542:0.01255,((((TDR8|271127:0.13517,(TDR8|196478:0.12065,(TDR8|271140:0.00059,TDR8|171215:0.31187)0.828:0.11264)0.357:0.00060)0.896:0.04398,(TDR8|513220:0.14225,(TDR8|123425:0.15555,TDR8|513232:0.09393)0.709:0.01215)0.844:0.01583)0.569:0.00060,(TDR8|42175:0.12076,TDR8|350657:0.12805)0.871:0.02231)0.832:0.00675,(((TDR8|271047:0.14404,(TDR8|196496:0.06883,TDR8|350681:0.01124)0.736:0.15141)0.375:0.00306,TDR8|434053:0.11846)0.359:0.01195,(TDR8|564309:0.11314,TDR8|271090:0.16650)0.853:0.03074)0.484:0.00221)0.419:0.00113)0.393:0.00330,((((((TDR8|513230:0.09204,TDR8|513231:0.18485)0.912:0.02894,((TDR8|271039:0.14366,TDR8|350759:0.14519)0.145:0.01233,((TDR8|350650:0.19461,(TDR8|350709:0.11233,TDR8|434063:0.12368)0.480:0.03572)0.279:0.01720,TDR8|42148:0.24024)0.296:0.00060)0.824:0.00819)0.193:0.00229,((((((TDR8|196474:0.23531,TDR8|487464:0.17171)0.708:0.01538,(TDR8|42172:0.16081,TDR8|42184:0.21132)0.820:0.02700)0.748:0.01115,(TDR8|350719:0.14518,TDR8|594294:0.15049)0.927:0.03883)0.203:0.00977,(TDR8|434026:0.18382,TDR8|42177:0.13716)0.761:0.00894)0.631:0.00214,(TDR8|680875:0.13737,(TDR8|42089:0.00059,(TDR8|196424:0.04526,TDR8|196507:0.05012)0.646:0.21032)0.724:0.21102)0.785:0.02569)0.080:0.00057,((((TDR8|271048:0.14852,(TDR8|42103:0.14371,(TDR8|434058:0.12274,(TDR8|271073:0.14235,TDR8|594264:0.15259)0.000:0.00167)0.750:0.00927)0.169:0.00071)0.524:0.00333,(TDR8|196463:0.02473,TDR8|564311:0.02123)0.641:0.16204)0.897:0.00878,(((((TDR8|123457:0.00085,TDR8|594373:0.04646)0.926:0.13276,(TDR8|594333:0.13366,TDR8|42132:0.13120)0.665:0.01195)0.514:0.00476,(TDR8|42213:0.13360,(((TDR8|513200:0.19197,TDR8|271075:0.13942)0.848:0.01390,(TDR8|350722:0.00557,TDR8|594328:0.27901)0.510:0.16734)0.703:0.00511,TDR8|594296:0.15849)0.569:0.00478)0.760:0.00456)0.630:0.00332,((((TDR8|271142:0.57858,TDR8|594304:0.15323)0.738:0.03686,TDR8|42166:0.22041)0.923:0.02272,TDR8|171216:0.16771)0.165:0.00059,(((TDR8|42138:0.16762,((TDR8|350748:0.05992,TDR8|434031:0.14755)0.306:0.00060,TDR8|123491:0.00059)0.910:0.08109)0.050:0.02157,(TDR8|123426:0.10156,TDR8|350680:0.13006)0.267:0.01670)0.393:0.00330,((TDR8|513250:0.20750,TDR8|434012:0.14736)0.157:0.00108,TDR8|434078:0.15452)0.707:0.00611)0.938:0.01521)0.770:0.00292)0.768:0.00134,(((TDR8|434047:0.12737,TDR8|434104:0.11289)0.797:0.02296,(TDR8|433973:0.09320,TDR8|594350:0.15222)0.344:0.07883)0.165:0.00227,TDR8|196520:0.15135)0.247:0.00267)0.752:0.00208)0.797:0.00154,(((((((TDR8|42171:0.22012,TDR8|513273:0.13552)0.719:0.01170,(TDR8|350734:0.16426,(TDR8|42173:0.16263,(TDR8|271084:0.14309,TDR8|513277:0.12410)0.794:0.00844)0.450:0.00664)0.847:0.00896)0.596:0.00176,((TDR8|42099:0.16758,(TDR8|196432:0.00055,TDR8|651542:0.02451)0.780:0.16576)0.669:0.02479,TDR8|123508:0.18717)0.261:0.01045)0.967:0.00062,TDR8|42088:0.13470)0.530:0.00147,((((TDR8|42098:0.04153,(TDR8|196455:0.00059,TDR8|171214:0.00059)0.000:0.09970)0.669:0.28411,(TDR8|433965:0.00059,(TDR8|123462:0.00059,TDR8|594349:0.45949)0.280:0.05299)0.599:0.16347)0.884:0.06236,((((TDR8|513203:0.23574,((TDR8|42108:0.16385,TDR8|513276:0.32942)0.744:0.02614,(TDR8|434029:0.48244,TDR8|513229:0.00150)0.335:0.11982)0.133:0.02981)0.432:0.01425,TDR8|433968:0.13788)0.707:0.02346,TDR8|350620:0.09881)0.293:0.00665,TDR8|42105:0.18621)0.253:0.01589)0.107:0.00085,TDR8|322195:0.20368)0.832:0.02862)0.064:0.00729,((TDR8|42185:0.19086,(TDR8|42085:0.14484,(TDR8|271082:0.15031,TDR8|123496:0.13897)0.755:0.01432)0.645:0.00635)0.763:0.00964,((TDR8|42199:0.22499,TDR8|513238:0.17660)0.821:0.08297,(TDR8|350742:0.13675,TDR8|271033:0.21974)0.682:0.00926)0.846:0.02055)0.232:0.00538)0.717:0.00457,(((((TDR8|196446:0.10296,TDR8|271088:0.44394)0.626:0.05693,TDR8|123410:0.47462)0.640:0.02175,TDR8|651539:0.30508)0.354:0.00332,((TDR8|350679:0.01041,TDR8|350757:0.06891)0.636:0.11335,(TDR8|196494:0.16452,TDR8|271108:0.12198)0.989:0.05365)0.722:0.00678)0.154:0.00059,(TDR8|594376:0.19372,((TDR8|594319:0.01157,(TDR8|42167:0.18120,(TDR8|405058:0.21295,TDR8|196448:0.18094)0.706:0.06567)0.654:0.00288)0.536:0.00059,(TDR8|513245:0.14562,((TDR8|196529:0.01172,TDR8|271093:0.02319)0.655:0.14897,TDR8|434021:0.18762)0.150:0.00916)0.779:0.00699)0.902:0.00934)0.342:0.00060)0.868:0.00520)0.688:0.00059)0.803:0.00254)0.903:0.00063)0.787:0.00215,((TDR8|350690:0.18160,TDR8|594342:0.15972)0.994:0.04594,((TDR8|434038:0.15381,((TDR8|434097:0.16511,TDR8|123517:0.14216)0.912:0.02568,(TDR8|513233:0.14528,(TDR8|42229:0.00059,TDR8|271098:0.06524)0.789:0.45244)0.733:0.03967)0.464:0.00378)0.547:0.00318,((((TDR8|350704:0.15122,TDR8|196512:0.13230)0.877:0.01580,TDR8|196495:0.13530)0.072:0.00059,(TDR8|350708:0.10427,TDR8|434065:0.07988)0.766:0.04864)0.728:0.00247,(((((TDR8|434079:0.10155,TDR8|171218:0.23263)0.718:0.01750,((TDR8|196456:0.10792,TDR8|434032:0.09948)0.949:0.05612,TDR8|196438:0.09557)0.801:0.02034)0.480:0.01259,(TDR8|171217:0.15579,(TDR8|196506:0.09506,TDR8|513253:0.52301)0.810:0.13848)0.762:0.03001)0.675:0.00478,(TDR8|594348:0.16958,(TDR8|594305:0.14502,TDR8|513236:0.21903)0.986:0.10132)0.155:0.00941)0.548:0.00374,((TDR8|196480:0.07847,TDR8|564305:0.31871)0.596:0.05294,(TDR8|196444:0.12030,TDR8|244311:0.11725)0.057:0.00405)0.921:0.03834)0.233:0.00442)0.791:0.00652)0.754:0.00182)0.772:0.00244)0.783:0.00140,(((((TDR8|196487:0.13698,TDR8|271077:0.18138)0.736:0.02251,TDR8|11151:0.15126)0.834:0.01113,(((TDR8|433974:0.06852,TDR8|350674:0.16145)0.786:0.03947,TDR8|433955:0.12707)0.708:0.00877,(TDR8|322191:0.10052,TDR8|350746:0.18262)0.488:0.01031)0.880:0.01524)0.266:0.00129,((((TDR8|350655:0.14151,TDR8|513261:0.15252)0.728:0.00982,TDR8|513279:0.25802)0.584:0.01444,(((TDR8|513275:0.11361,TDR8|564314:0.21179)0.673:0.01411,TDR8|350749:0.05737)0.119:0.00055,TDR8|350687:0.17173)0.769:0.00987)0.765:0.00241,((TDR8|271029:0.11824,((TDR8|42106:0.00329,TDR8|196491:0.01224)0.598:0.11938,TDR8|434045:0.12465)0.806:0.01983)0.711:0.00963,TDR8|196477:0.12307)0.790:0.00443)0.907:0.00736)0.805:0.00072,(((((TDR8|487461:0.30493,(TDR8|196470:0.15861,TDR8|42113:0.13493)0.621:0.00692)0.674:0.00452,(TDR8|434088:0.12125,TDR8|42076:0.21711)0.635:0.01492)0.657:0.00862,((((TDR8|350625:0.16859,TDR8|350684:0.16410)0.664:0.01143,((TDR8|434025:0.14915,TDR8|434030:0.12345)0.959:0.02798,((TDR8|123506:0.15182,TDR8|594276:0.10974)0.818:0.01195,TDR8|594300:0.18620)0.038:0.00376)0.639:0.00365)0.946:0.00059,((TDR8|350617:0.16159,TDR8|350695:0.18392)0.770:0.00303,(TDR8|271105:0.15013,((TDR8|434066:0.11159,(TDR8|350721:0.04049,TDR8|594323:0.00086)0.923:0.14464)0.667:0.01033,TDR8|271103:0.18646)0.220:0.00084)0.856:0.00997)0.888:0.00802)0.454:0.00131,(TDR8|42182:0.11862,(TDR8|350662:0.15932,(TDR8|42115:0.17464,TDR8|594324:0.14539)0.436:0.00710)0.478:0.00235)0.800:0.00535)0.758:0.00160)0.231:0.00059,(((TDR8|434070:0.13857,(TDR8|350718:0.16025,TDR8|350729:0.10985)0.373:0.02115)0.452:0.00797,(TDR8|434069:0.15433,(TDR8|123446:0.11114,TDR8|433979:0.15880)0.780:0.01671)0.600:0.01131)0.139:0.00447,TDR8|123467:0.18673)0.785:0.00302)0.720:0.00152,(((TDR8|487465:0.25219,TDR8|350732:0.12691)0.673:0.01831,TDR8|350648:0.15408)0.747:0.00658,(TDR8|433978:0.01250,TDR8|196504:0.08812)0.724:0.07236)0.769:0.01044)0.876:0.00280)0.793:0.00118)0.614:0.00115,(TDR8|594385:0.12575,(TDR8|42087:0.15756,(((TDR8|196425:0.38112,TDR8|513251:0.18394)0.736:0.01764,TDR8|434023:0.17020)0.761:0.00913,(((TDR8|350618:0.13087,TDR8|123481:0.12548)0.493:0.00323,(TDR8|513290:0.11218,TDR8|42100:0.19285)0.249:0.00126)0.852:0.01428,(TDR8|42211:0.12695,TDR8|513278:0.18216)0.801:0.02315)0.831:0.00655)0.655:0.00195)0.597:0.00302)0.745:0.00309)0.874:0.00341)0.712:0.00087)0.229:0.00060,(TDR8|271051:0.17136,((TDR8|405054:0.11845,(TDR8|244307:0.12622,TDR8|434007:0.21927)0.682:0.07080)0.684:0.02255,(TDR8|196501:0.00061,TDR8|271110:0.06612)0.893:0.24723)0.214:0.00770)0.767:0.02165)0.867:0.00510)0.873:0.00530,TDR8|11152:0.16979)0.777:0.00344,((((TDR8|42116:0.10913,(TDR8|196454:0.15820,TDR8|123464:0.07853)0.633:0.01619)0.235:0.00620,((TDR8|42159:0.07908,TDR8|594266:0.08839)0.464:0.10131,TDR8|123470:0.14187)0.710:0.01902)0.588:0.00230,TDR8|594317:0.24754)0.680:0.00609,(((TDR8|350756:0.05159,TDR8|350713:0.13512)0.879:0.04366,(TDR8|594325:0.21191,TDR8|271068:0.15626)0.227:0.00062)0.900:0.02141,TDR8|271089:0.17877)0.789:0.00596)0.802:0.00620)0.515:0.00149,(TDR8|123411:0.07173,TDR8|434048:0.05034)0.930:0.09490)0.780:0.00286)0.165:0.00055)0.817:0.00407,(((((TDR8|594308:0.14580,(TDR8|350667:0.16968,((TDR8|123480:0.29868,(TDR8|433960:0.32910,((TDR8|271030:0.09795,(TDR8|123487:0.00059,TDR8|196488:0.13276)0.091:0.02700)0.253:0.04617,TDR8|123452:0.15365)0.223:0.04763)0.613:0.05338)0.557:0.06666,TDR8|405061:0.14667)0.814:0.09629)0.301:0.00085)0.699:0.01083,TDR8|594291:0.15437)0.603:0.00816,((((TDR8|350720:0.03079,(TDR8|513246:0.11786,TDR8|594329:0.13448)0.286:0.00284)0.753:0.00955,((TDR8|350658:0.15934,TDR8|434001:0.02350)0.088:0.00062,(TDR8|11147:0.08301,TDR8|434103:0.11419)0.201:0.02928)0.817:0.01001)0.126:0.00063,((TDR8|123512:0.32555,TDR8|123432:0.23832)0.684:0.08044,TDR8|564307:0.16138)0.716:0.01602)0.749:0.00326,(TDR8|594330:0.12347,(TDR8|350654:0.12829,TDR8|42219:0.15749)0.319:0.00505)0.900:0.01690)0.538:0.00297)0.710:0.00213,(TDR8|434036:0.24003,(((TDR8|123486:0.21305,((TDR8|42136:0.03015,(TDR8|271096:0.18204,TDR8|99107:0.13769)0.000:0.01660)0.217:0.01354,TDR8|594287:0.20678)0.656:0.07787)0.635:0.06824,(TDR8|433983:0.22181,(TDR8|123492:0.72695,TDR8|513254:0.00059)0.000:0.01486)0.344:0.23881)0.799:0.08189,(TDR8|99110:0.06308,TDR8|322189:0.11259)0.787:0.06301)0.255:0.00448)0.624:0.00059)0.792:0.00324,TDR8|271130:0.16113)0.703:0.00414)0.849:0.00652)0.671:0.00318,(((TDR8|434062:0.00062,(TDR8|42072:0.00569,TDR8|196430:0.00058)0.017:0.00475)0.556:0.11991,TDR8|99106:0.31691)0.831:0.04428,(TDR8|123474:0.08733,TDR8|271145:0.00302)0.472:0.12681)0.914:0.01885)0.307:0.00224)0.756:0.00181,(TDR8|405051:0.17040,((TDR8|487455:0.11002,TDR8|594272:0.26323)0.739:0.02422,TDR8|11153:0.11238)0.933:0.07796)0.861:0.04948)0.692:0.00125)0.402:0.00448,TDR8|42114:0.14693)0.519:0.00061,(TDR8|350711:0.16038,TDR8|350714:0.10558)0.830:0.01397)0.734:0.00164,((TDR8|42160:0.19814,TDR8|123501:0.11129)0.721:0.01070,((TDR8|42094:0.00058,(TDR8|594361:0.00059,TDR8|594359:0.00453)0.554:0.01277)0.306:0.13631,(TDR8|564310:0.12757,TDR8|196450:0.12829)0.790:0.01636)0.377:0.00266)0.046:0.00055)0.892:0.00423)0.870:0.00274)0.215:0.00059,(TDR8|196471:0.11635,TDR8|196464:0.10388)0.821:0.01343)0.879:0.00441,((TDR8|350728:0.04324,TDR8|350762:0.00783)0.704:0.13878,(TDR8|42092:0.10801,TDR8|123456:0.11410)0.540:0.01111)0.598:0.00059)0.598:0.00152)0.637:0.00107)0.779:0.00197,(TDR8|513247:0.16876,((TDR8|513291:0.12928,TDR8|680861:0.10914)0.413:0.01486,TDR8|99109:0.37351)0.725:0.01591)0.871:0.00085)0.345:0.00218,(TDR8|594393:0.12060,(TDR8|594360:0.01278,TDR8|594362:0.01286)1.000:0.07981)0.447:0.00924)0.879:0.00518,(TDR8|271035:0.12416,((TDR8|196490:0.13347,(TDR8|123489:0.00059,TDR8|350613:0.00060)0.820:0.09724)0.620:0.02970,(TDR8|123427:0.18947,TDR8|513299:0.14922)0.607:0.02256)0.520:0.00956)0.808:0.00723)0.821:0.00390,(((((TDR8|271070:0.12536,TDR8|42122:0.09840)0.452:0.00055,TDR8|434014:0.09749)0.861:0.00743,TDR8|513266:0.11037)0.838:0.00526,TDR8|350678:0.13142)0.723:0.00490,((TDR8|513216:0.11640,TDR8|513218:0.10452)0.858:0.01515,TDR8|42176:0.12258)0.411:0.00059)0.672:0.00125)0.881:0.00579,TDR8|271083:0.11617)0.828:0.00667,((((((((TDR8|196535:0.00141,TDR8|196536:0.03238)0.996:0.08125,(TDR8|513189:0.13221,(TDR8|350688:0.27175,TDR8|350739:0.01270)0.348:0.14498)0.079:0.01573)0.589:0.00992,(TDR8|196538:0.22325,TDR8|434089:0.16889)0.951:0.00059)0.000:0.00059,((((TDR8|42097:0.13657,TDR8|434046:0.05127)0.780:0.31979,TDR8|594298:0.32390)0.710:0.09781,(TDR8|271143:0.13445,(TDR8|434054:0.19727,TDR8|513214:0.00085)0.442:0.13074)0.000:0.00904)0.000:0.00062,TDR8|594332:0.44928)0.799:0.01672)0.719:0.00636,(TDR8|42101:0.12957,TDR8|271128:0.02850)0.792:0.11119)0.799:0.02420,TDR8|123441:0.14794)0.812:0.02006,(TDR8|405059:0.11435,TDR8|594281:0.09233)0.837:0.04705)0.155:0.00766,TDR8|564312:0.09866)0.509:0.00659)0.700:0.00058)0.800:0.00263)0.746:0.00132,(TDR8|513267:0.11856,(TDR8|513268:0.05499,(TDR8|196533:0.05397,(TDR8|123444:0.09059,TDR8|513282:0.00062)0.647:0.08847)0.328:0.05597)0.851:0.04818)0.759:0.00627)0.229:0.00114,TDR8|123490:0.15252)0.750:0.00085)0.849:0.00694)0.020:0.00144)0.125:0.00277,((TDR8|271113:0.12856,((TDR8|487456:0.30017,(TDR8|11150:0.12734,(TDR8|651545:0.15715,(TDR8|487468:0.18249,TDR8|405053:0.13933)0.154:0.01387)0.979:0.08168)0.991:0.10236)0.492:0.06250,TDR8|405052:0.11314)0.693:0.01684)0.527:0.01322,((TDR8|513271:0.14036,TDR8|487459:0.07966)0.697:0.02441,TDR8|513205:0.09333)0.717:0.00584)0.848:0.01184)0.796:0.00513,(TDR8|196545:0.01040,TDR8|196546:0.00962)1.000:0.15494)0.431:0.00059)0.778:0.00452)0.593:0.00362)0.831:0.00312)0.784:0.00207)0.862:0.00382,(TDR8|99108:0.09911,(TDR8|244312:0.22286,TDR8|123423:0.08307)0.175:0.00248)0.845:0.01814)0.759:0.00195,TDR8|350636:0.06140)0.483:0.00372)0.856:0.00505)0.824:0.00272)0.865:0.00059)0.861:0.00371)0.995:0.01544,(((TDR8|42183:0.05667,(TDR8|513285:0.05749,TDR8|271061:0.05810)0.703:0.00962)0.086:0.00448,TDR8|680860:0.08647)0.129:0.00060,((((TDR8|123431:0.03777,TDR8|350693:0.04548)0.957:0.01378,(TDR8|513215:0.06764,TDR8|433985:0.04806)0.344:0.00058)0.858:0.00386,((TDR8|651544:0.07798,(((TDR8|433958:0.05124,(TDR8|594378:0.05015,TDR8|196547:0.05240)0.821:0.00326)0.688:0.00591,TDR8|513256:0.06127)0.945:0.00759,(TDR8|594316:0.05443,(TDR8|42165:0.06225,(TDR8|487457:0.06835,TDR8|196453:0.07495)0.853:0.01027)0.826:0.00402)0.170:0.00157)0.832:0.00063)0.968:0.00063,(((((TDR8|350758:0.19546,TDR8|651537:0.01562)0.221:0.13826,(TDR8|196500:0.07570,TDR8|651535:0.07213)0.684:0.06304)0.944:0.05303,(TDR8|433987:0.05485,TDR8|42137:0.00055)0.443:0.05347)0.557:0.00654,(TDR8|42200:0.05899,TDR8|123478:0.07497)0.756:0.00454)0.760:0.00156,TDR8|350651:0.05820)0.805:0.00176)0.137:0.00060)0.949:0.00094,TDR8|434027:0.07450)0.433:0.00059)0.853:0.00249)0.979:0.00814,(((((TDR8|123473:0.14473,(TDR8|513198:0.16436,(TDR8|434100:0.00062,(TDR8|594267:0.06288,TDR8|594353:0.01675)0.550:0.07369)0.466:0.03520)0.776:0.01615)0.308:0.01305,((TDR8|123477:0.03193,TDR8|123518:0.02369)0.580:0.01138,((TDR8|434057:0.11459,(TDR8|42135:0.01237,(TDR8|350603:0.07111,TDR8|196460:0.02578)0.645:0.05061)0.281:0.00388)0.329:0.00895,(TDR8|196522:0.00055,TDR8|434092:0.08681)0.887:0.01380)0.866:0.00855)0.737:0.00486)0.708:0.00723,(TDR8|350639:0.05998,(((((TDR8|651536:0.04823,((TDR8|123428:0.01114,(TDR8|123443:0.13577,TDR8|594288:0.00059)0.378:0.21114)0.415:0.07118,(TDR8|196451:0.00060,TDR8|433989:0.08039)0.514:0.12353)0.758:0.00854)0.758:0.00081,TDR8|651543:0.03751)0.763:0.00593,(TDR8|651538:0.05821,TDR8|680882:0.42409)0.816:0.02653)0.432:0.00229,TDR8|42190:0.07402)0.800:0.00343,TDR8|680871:0.04968)0.318:0.00212)0.880:0.00492)0.858:0.00659,(((TDR8|42142:0.09420,((TDR8|196508:0.06669,(TDR8|513274:0.00831,TDR8|513178:0.23420)0.622:0.01776)0.571:0.01023,TDR8|350656:0.02262)0.628:0.00321)0.768:0.00412,(TDR8|350619:0.19581,TDR8|434008:0.04210)0.536:0.00331)0.842:0.00847,(TDR8|680852:0.04264,TDR8|434106:0.04456)0.891:0.01517)0.395:0.00744)0.391:0.00635,((TDR8|271137:0.05428,TDR8|196439:0.04781)0.743:0.00272,TDR8|680881:0.01827)0.385:0.00058)0.382:0.00392)0.873:0.00773)0.873:0.00583,TDR8|271114:0.07590)0.828:0.00479,(((((TDR8|513296:0.04573,(TDR8|196531:0.04014,TDR8|594286:0.03288)0.774:0.00261)0.923:0.00577,((((TDR8|513301:0.02381,(TDR8|196544:0.02930,TDR8|594274:0.02732)0.619:0.00484)0.337:0.00248,((TDR8|123468:0.02371,((TDR8|513293:0.02138,(TDR8|350671:0.00995,(TDR8|123424:0.01577,TDR8|594331:0.01080)0.990:0.00960)0.678:0.00261)0.544:0.00363,(TDR8|513240:0.01699,((TDR8|271058:0.00739,((TDR8|350717:0.01354,TDR8|513244:0.01310)0.989:0.01196,(TDR8|123429:0.00994,((TDR8|123415:0.00528,((TDR8|42130:0.00219,TDR8|513302:0.01376)0.808:0.00315,((((TDR8|350645:0.00529,TDR8|513201:0.00422)0.787:0.00105,((TDR8|594322:0.00299,TDR8|680872:0.00531)0.867:0.00059,TDR8|434037:0.00314)0.000:0.00059)0.000:0.00059,(TDR8|42141:0.00212,TDR8|350670:0.00423)0.898:0.00210)0.822:0.00106,TDR8|350712:0.00210)0.936:0.00099)0.973:0.00059)0.878:0.00210,TDR8|350754:0.00530)0.905:0.00318)0.911:0.00439)0.921:0.00400)0.982:0.00058,(TDR8|42149:0.01681,TDR8|123412:0.01308)0.791:0.00425)0.472:0.00202)0.910:0.00401)0.921:0.00458)0.882:0.00225,((TDR8|271057:0.02384,TDR8|594383:0.02494)0.769:0.00089,((((TDR8|271095:0.00663,TDR8|513206:0.02071)0.877:0.00394,((((TDR8|594369:0.01296,TDR8|196429:0.01935)0.903:0.00419,TDR8|434006:0.01600)0.740:0.00055,TDR8|594377:0.01700)0.370:0.00207,TDR8|350644:0.01650)0.814:0.00061)0.905:0.00212,(TDR8|513248:0.02154,TDR8|271133:0.02399)0.847:0.00248)0.788:0.00109,((TDR8|513280:0.02892,(TDR8|594310:0.02782,(TDR8|42117:0.01505,TDR8|271026:0.00602)0.875:0.00617)0.869:0.00233)0.796:0.00103,(TDR8|271055:0.03468,(TDR8|42227:0.02051,TDR8|42228:0.02146)0.770:0.00181)0.591:0.00059)0.779:0.00105)0.889:0.00208)0.776:0.00104)0.771:0.00150)0.554:0.00060,(TDR8|680856:0.02925,((TDR8|271040:0.01604,(TDR8|42093:0.01501,((TDR8|123509:0.00633,TDR8|123511:0.01072)0.825:0.00315,(TDR8|350689:0.01174,((TDR8|123433:0.00642,TDR8|513197:0.01068)0.844:0.00203,TDR8|594270:0.00653)0.751:0.00104)0.728:0.00125)0.990:0.01048)0.564:0.00110)0.795:0.00266,(TDR8|594395:0.01590,TDR8|594397:0.02121)0.740:0.00689)0.891:0.00121)0.878:0.00382)0.768:0.00100,TDR8|513292:0.03002)0.883:0.00216)0.878:0.00199,((((TDR8|123437:0.03281,TDR8|433982:0.02654)0.841:0.00166,((((TDR8|42133:0.04344,TDR8|196422:0.03015)0.880:0.00385,TDR8|594265:0.03761)0.804:0.00101,(((TDR8|350621:0.02718,TDR8|594386:0.02725)0.866:0.00437,(TDR8|123449:0.04319,TDR8|271139:0.03777)0.775:0.00059)0.858:0.00216,(TDR8|271045:0.02821,TDR8|513194:0.02156)0.979:0.00972)0.772:0.00145)0.826:0.00114,((TDR8|271041:0.03341,TDR8|271132:0.03419)0.748:0.00290,TDR8|123418:0.03563)0.791:0.00109)0.816:0.00109)0.795:0.00106,TDR8|350761:0.03666)0.357:0.00059,(((TDR8|594394:0.03153,(((TDR8|594402:0.02468,TDR8|271136:0.02416)0.672:0.00055,(((TDR8|123414:0.02850,(TDR8|434052:0.03023,TDR8|513207:0.03175)0.781:0.00320)0.864:0.00218,TDR8|680853:0.01940)0.847:0.00200,TDR8|594387:0.02202)0.437:0.00104)0.831:0.00133,((((TDR8|433951:0.02084,((TDR8|680855:0.03085,TDR8|123526:0.00996)0.766:0.00491,((((TDR8|513195:0.03274,(TDR8|513219:0.02126,TDR8|513235:0.02662)0.301:0.00067)0.374:0.00230,(TDR8|350609:0.01332,TDR8|434042:0.01035)0.837:0.00288)0.884:0.00208,((((TDR8|513255:0.00854,(TDR8|42119:0.00948,TDR8|434081:0.01263)0.975:0.00060)0.819:0.00105,(TDR8|196443:0.00640,TDR8|350698:0.00745)0.881:0.00209)0.789:0.00105,(TDR8|350743:0.01510,TDR8|434002:0.02832)0.825:0.00062)0.789:0.00106,(((((((TDR8|350733:0.01420,TDR8|123522:0.02154)0.707:0.00058,TDR8|680876:0.01599)0.800:0.00118,(TDR8|271135:0.02564,(TDR8|350660:0.01873,TDR8|594320:0.03765)0.717:0.00471)0.629:0.00136)0.844:0.00092,TDR8|42215:0.01402)0.729:0.00055,(((TDR8|594334:0.00983,(TDR8|350627:0.00841,(TDR8|350745:0.00423,TDR8|513202:0.00422)0.995:0.00958)0.540:0.00059)0.768:0.00112,((((TDR8|123494:0.00993,((TDR8|433977:0.00919,TDR8|434041:0.00854)0.787:0.00304,(TDR8|513262:0.01170,(TDR8|42226:0.02175,TDR8|513213:0.00338)0.158:0.00092)0.981:0.00654)0.267:0.00061)0.962:0.00059,((TDR8|594357:0.01282,((TDR8|350638:0.00954,((TDR8|350630:0.00508,TDR8|350631:0.00382)0.979:0.00775,((TDR8|123505:0.00964,TDR8|434082:0.00756)0.788:0.00096,(TDR8|123466:0.00541,(TDR8|350677:0.00210,TDR8|434050:0.00425)0.789:0.00104)0.818:0.00106)0.810:0.00105)0.777:0.00104)0.050:0.00058,TDR8|513237:0.01723)0.338:0.00059)0.947:0.00383,(((TDR8|42209:0.00433,(TDR8|42128:0.01336,TDR8|434071:0.01130)0.979:0.00059)0.768:0.00113,TDR8|513269:0.00635)0.861:0.00059,TDR8|196526:0.01197)0.317:0.00105)0.844:0.00059)0.790:0.00101,((TDR8|350706:0.00838,(TDR8|350653:0.00445,TDR8|434011:0.00301)0.931:0.00427)0.768:0.00119,((TDR8|350666:0.00733,TDR8|123497:0.00804)0.833:0.00059,(TDR8|123458:0.00636,(((TDR8|434033:0.00642,(TDR8|433971:0.00106,(TDR8|42202:0.00084,TDR8|196521:0.00059)1.000:0.00128)0.909:0.00211)0.906:0.00059,TDR8|433986:0.00102)0.408:0.00105,TDR8|42096:0.00634)0.850:0.00058)0.000:0.00059)0.780:0.00106)0.804:0.00105)0.767:0.00101,(TDR8|271074:0.00852,TDR8|680867:0.00636)0.976:0.00639)0.863:0.00199)0.184:0.00102,(TDR8|271027:0.01415,(TDR8|42225:0.01086,TDR8|271102:0.01424)0.916:0.00477)0.904:0.00334)0.897:0.00060)0.825:0.00102,TDR8|433962:0.01172)0.000:0.00058,((TDR8|350633:0.00603,(TDR8|196479:0.00450,(TDR8|123440:0.00300,TDR8|42179:0.00298)0.000:0.00059)0.836:0.00296)0.997:0.01658,(TDR8|434102:0.02062,TDR8|513217:0.01875)0.301:0.00411)0.994:0.00060)0.934:0.00209)0.274:0.00059)0.274:0.00059,(TDR8|433980:0.01905,TDR8|350710:0.01732)0.760:0.00096)0.805:0.00140)0.853:0.00332)0.972:0.01002,(TDR8|123484:0.02345,(TDR8|350755:0.02377,TDR8|123479:0.02283)0.690:0.00128)0.992:0.01868)0.978:0.00059,((TDR8|434068:0.02433,(TDR8|123472:0.22620,TDR8|350741:0.00059)0.848:0.04885)0.187:0.00059,(TDR8|42104:0.04327,TDR8|196483:0.01477)0.886:0.00563)0.878:0.00233)0.839:0.00102,((((TDR8|42080:0.03813,((((TDR8|123459:0.02426,TDR8|680866:0.01928)0.916:0.00506,TDR8|271044:0.02878)0.489:0.00235,(TDR8|42157:0.02399,(TDR8|42163:0.02747,TDR8|196468:0.02428)0.869:0.00633)0.770:0.00070)0.992:0.00058,(TDR8|271086:0.02801,TDR8|350608:0.03434)0.760:0.00465)0.939:0.00080)0.443:0.00107,(TDR8|513283:0.02049,TDR8|594293:0.04434)0.833:0.00315)1.000:0.00059,(TDR8|42153:0.01538,TDR8|594301:0.01748)0.604:0.01744)1.000:0.00056,((TDR8|513188:0.02782,(TDR8|42214:0.01598,TDR8|680877:0.01831)0.883:0.00330)0.813:0.00296,(TDR8|123430:0.01675,TDR8|594364:0.02849)0.477:0.00582)0.890:0.00496)0.139:0.00059)0.811:0.00104)0.933:0.00324)0.786:0.00105,(TDR8|271056:0.02652,((((TDR8|196426:0.01951,(((((TDR8|42201:0.01071,(TDR8|196511:0.00326,TDR8|350750:0.00638)0.963:0.00534)0.765:0.00111,(TDR8|42192:0.00512,((TDR8|594391:0.00968,TDR8|433964:0.00538)0.854:0.00083,(TDR8|433954:0.00754,TDR8|513212:0.00537)0.777:0.00126)0.370:0.00106)0.854:0.00060)0.842:0.00059,TDR8|196528:0.00530)0.627:0.00058,(TDR8|513297:0.01070,(((TDR8|196514:0.00425,TDR8|196472:0.00535)0.000:0.00059,((TDR8|594338:0.00107,TDR8|680873:0.00751)0.848:0.00184,(TDR8|350629:0.00483,TDR8|271121:0.00295)0.098:0.00106)0.875:0.00059)0.000:0.00059,TDR8|434018:0.00426)0.734:0.00059)0.932:0.00163)0.071:0.00388,TDR8|42218:0.01178)0.847:0.00383)0.656:0.00463,TDR8|123521:0.01039)0.991:0.01201,(TDR8|123519:0.02605,(TDR8|42118:0.00643,TDR8|42191:0.00795)0.991:0.01088)0.449:0.00323)0.396:0.00319,((TDR8|434075:0.02772,(TDR8|271116:0.01771,(TDR8|271031:0.03448,TDR8|350668:0.01309)0.843:0.00306)0.363:0.00258)0.796:0.00144,(TDR8|123421:0.02336,TDR8|196457:0.03691)0.802:0.00149)0.169:0.00135)0.417:0.00080)0.953:0.00425)0.867:0.00306,(TDR8|123515:0.03012,TDR8|196461:0.01605)0.695:0.00522)0.889:0.00334)0.011:0.00059)0.778:0.00207,((((TDR8|123447:0.04026,TDR8|594302:0.03730)0.837:0.00521,(TDR8|513257:0.03085,(TDR8|350616:0.02153,TDR8|350642:0.02859)0.806:0.00290)0.860:0.00214)0.721:0.00076,TDR8|350738:0.02638)0.364:0.00225,TDR8|271036:0.04580)0.753:0.00226)0.950:0.00809,TDR8|350760:0.04894)0.887:0.00438)0.980:0.01111)0.894:0.00584)0.893:0.00598)0.930:0.00706)0.811:0.00259)0.837:0.00409)0.960:0.00949)0.954:0.00680)0.281:0.00059,TDR8|123516:0.02236)0.780:0.00109)0.802:0.00109)0.777:0.00109,(TDR8|680854:0.02185,((TDR8|196540:0.02236,TDR8|350665:0.01392)0.871:0.00341,(TDR8|513180:0.02308,TDR8|594277:0.01750)0.845:0.00235)0.888:0.00298)0.951:0.00430)0.861:0.00058,(TDR8|123510:0.00867,TDR8|594318:0.01086)0.915:0.00313)0.018:0.00109,(TDR8|433953:0.01838,TDR8|513234:0.01299)0.893:0.00214)0.735:0.00059,((((((TDR8|594284:0.00900,(TDR8|434060:0.01723,TDR8|42078:0.01001)0.161:0.00099)0.555:0.00120,((TDR8|196539:0.00784,(TDR8|42131:0.00522,(TDR8|434049:0.00287,TDR8|434094:0.00904)0.666:0.00431)0.970:0.01294)0.680:0.00059,(((TDR8|680869:0.01676,TDR8|434004:0.01102)0.873:0.00310,(TDR8|434098:0.00624,TDR8|513258:0.02249)0.912:0.00460)0.793:0.00104,TDR8|594356:0.01304)0.751:0.00103)0.993:0.00059)0.844:0.00090,((((TDR8|196462:0.01466,(TDR8|42181:0.00923,TDR8|271025:0.01051)0.873:0.00431)0.978:0.00699,TDR8|42164:0.01297)0.755:0.00106,(((TDR8|196516:0.01005,(TDR8|271049:0.01301,TDR8|434084:0.01112)0.803:0.00212)0.795:0.00059,((((TDR8|594390:0.02134,TDR8|196440:0.01199)0.398:0.00224,((TDR8|594382:0.01177,((TDR8|271129:0.02458,TDR8|594273:0.01539)0.555:0.00210,TDR8|196542:0.01851)0.923:0.00059)0.578:0.00058,TDR8|487460:0.00502)0.839:0.00170)0.959:0.00059,((TDR8|123434:0.01271,(TDR8|434067:0.01577,(TDR8|434024:0.01251,TDR8|434064:0.00870)0.908:0.00595)0.867:0.00309)0.883:0.00306,TDR8|196519:0.01086)0.770:0.00101)0.839:0.00115,(((TDR8|123454:0.01089,(TDR8|42216:0.01306,TDR8|271134:0.01083)0.855:0.00208)0.765:0.00060,TDR8|196497:0.01292)0.177:0.00056,(TDR8|434010:0.00107,TDR8|594312:0.00323)0.997:0.00862)0.753:0.00059)0.766:0.00112)0.791:0.00113,((TDR8|433988:0.01076,(TDR8|123524:0.01072,(((TDR8|42208:0.00584,TDR8|594340:0.00349)0.850:0.00221,(TDR8|123498:0.00575,TDR8|434080:0.00362)0.772:0.00350)0.888:0.00058,(TDR8|594347:0.00233,TDR8|594370:0.00699)0.000:0.00059)0.809:0.00059)0.758:0.00222)0.999:0.01579,((TDR8|123485:0.00995,(TDR8|196475:0.01289,(TDR8|196476:0.02064,(TDR8|271081:0.01191,TDR8|350686:0.00766)0.904:0.00322)0.939:0.00059)0.217:0.00301)0.873:0.00392,(TDR8|42186:0.00912,TDR8|513190:0.01046)0.498:0.00342)0.693:0.00146)0.730:0.00089)0.909:0.00059)0.157:0.00059,TDR8|196486:0.01676)0.384:0.00059)0.555:0.00059,((((TDR8|271052:0.01502,TDR8|433975:0.01119)0.809:0.00342,((((TDR8|434055:0.00513,((TDR8|42152:0.01369,(TDR8|271118:0.00563,(TDR8|513264:0.0,TDR8|513288:0.0):0.00305)0.987:0.00901)0.945:0.00513,((TDR8|513272:0.00377,TDR8|594388:0.00923)0.819:0.00129,((TDR8|271087:0.00928,(TDR8|42178:0.00448,(((TDR8|513187:0.00703,(TDR8|433963:0.00824,(TDR8|434035:0.00352,TDR8|594358:0.00319)0.000:0.00059)0.333:0.00059)0.776:0.00133,(TDR8|42147:0.00336,TDR8|594381:0.00366)0.346:0.00117)0.772:0.00138,TDR8|350632:0.00548)0.966:0.00687)0.956:0.00732)0.816:0.00367,TDR8|513211:0.01405)0.738:0.00059)0.787:0.00115)0.955:0.00463)0.931:0.00059,TDR8|123420:0.02183)0.741:0.00105,TDR8|680885:0.01082)0.943:0.00321,(TDR8|42169:0.00555,(TDR8|513210:0.01464,(TDR8|42144:0.00440,TDR8|513199:0.00765)0.372:0.00116)0.275:0.00157)0.864:0.00290)0.774:0.00129)0.901:0.00321,((TDR8|271115:0.02410,(TDR8|123528:0.01052,TDR8|594392:0.08209)0.783:0.00963)0.089:0.00254,(TDR8|434022:0.01072,TDR8|350624:0.01634)0.864:0.00289)0.903:0.00059)0.175:0.00059,((TDR8|42124:0.00826,(TDR8|594374:0.00944,TDR8|594375:0.01470)0.755:0.00244)0.942:0.00373,((TDR8|42189:0.01135,TDR8|350664:0.00703)0.864:0.00321,((((TDR8|271028:0.01060,TDR8|433990:0.01432)0.426:0.00225,(TDR8|271037:0.00674,(TDR8|123502:0.01584,TDR8|434083:0.01048)0.921:0.00433)0.911:0.00394)0.131:0.00059,TDR8|42129:0.00649)0.835:0.00106,(((TDR8|350731:0.01756,TDR8|433976:0.01421)0.928:0.00430,TDR8|196447:0.01605)0.836:0.00059,TDR8|196505:0.01231)0.749:0.00059)0.841:0.00161)0.789:0.00156)0.786:0.00059)0.782:0.00105)0.782:0.00060,(TDR8|513186:0.01635,((TDR8|271080:0.00549,TDR8|350744:0.01398)0.866:0.00322,((((TDR8|350612:0.01040,TDR8|350634:0.01688)0.929:0.00536,TDR8|513184:0.01633)0.792:0.00107,(TDR8|433957:0.00757,((TDR8|196541:0.00657,TDR8|680864:0.01333)0.780:0.00134,((TDR8|123416:0.01519,(TDR8|434051:0.00539,TDR8|513265:0.00869)0.781:0.00107)0.883:0.00213,(((TDR8|594303:0.00861,((TDR8|434074:0.01304,TDR8|594283:0.01142)0.870:0.00327,(TDR8|271094:0.00631,(TDR8|123525:0.01505,TDR8|350740:0.01405)0.895:0.00491)0.434:0.00118)0.859:0.00058)0.935:0.00059,TDR8|42083:0.01632)0.745:0.00113,TDR8|434090:0.01079)0.000:0.00059)0.783:0.00112)0.338:0.00060)0.862:0.00115)0.000:0.00059,((TDR8|350635:0.01433,(TDR8|123500:0.00973,(TDR8|123514:0.00649,TDR8|196534:0.01192)0.914:0.00319)0.753:0.00096)0.423:0.00107,(TDR8|271064:0.01100,(TDR8|196428:0.01181,(TDR8|196466:0.01822,TDR8|513263:0.01118)0.906:0.00058)0.798:0.00214)0.765:0.00107)0.739:0.00059)1.000:0.00059)0.917:0.00098)0.452:0.00058)0.814:0.00107,(((((TDR8|271091:0.01143,TDR8|434003:0.01278)0.074:0.00315,(TDR8|513223:0.01580,TDR8|123417:0.00945)0.861:0.00391)0.918:0.00428,TDR8|350626:0.01525)0.775:0.00109,(TDR8|594290:0.01736,TDR8|594314:0.01078)0.757:0.00106)0.787:0.00107,TDR8|680857:0.01752)0.805:0.00106)0.406:0.00058);
```
