## Supplementary Data 2 for "A genomic portrait of zebrafish transposable elements and their spatiotemporal embryonic expression": TDR8B.mafft.nwk

```
((((TDR8B|286499:0.14471,((TDR8B|286496:0.14553,(TDR8B|137924:0.14056,TDR8B|60196:0.11874)0.112:0.00493)0.913:0.01517,(TDR8B|137964:0.12221,TDR8B|137969:0.07519)0.879:0.03971)0.175:0.00563)0.526:0.00100,(((TDR8B|60147:0.03049,TDR8B|210953:0.04494)1.000:0.14313,TDR8B|528036:0.12768)0.754:0.00607,TDR8B|137928:0.17066)0.828:0.00826)0.669:0.00385,TDR8B|210814:0.15304)0.369:0.00135,(((((TDR8B|60176:0.16237,((((((((TDR8B|210952:0.14852,TDR8B|697216:0.13627)0.934:0.02461,((TDR8B|366971:0.13697,TDR8B|366977:0.16338)0.824:0.01718,(TDR8B|366978:0.13725,((TDR8B|210926:0.00072,TDR8B|286589:0.07647)0.135:0.13907,(TDR8B|697204:0.11464,(TDR8B|210930:0.00062,(TDR8B|137942:0.05659,TDR8B|210934:0.01565)0.756:0.10388)0.894:0.09655)0.771:0.02053)0.686:0.00858)0.718:0.00225)0.755:0.00321)0.229:0.00095,TDR8B|697285:0.14381)0.692:0.00069,((TDR8B|210901:0.15566,(TDR8B|137977:0.12342,TDR8B|611655:0.17006)0.715:0.01851)0.728:0.00819,(TDR8B|60167:0.14538,TDR8B|450155:0.14525)0.854:0.02465)0.873:0.01036)0.800:0.00069,TDR8B|137979:0.12744)0.852:0.00289,(((TDR8B|366940:0.08159,(TDR8B|210888:0.17553,TDR8B|528063:0.12302)0.143:0.00068)0.878:0.01159,(TDR8B|286534:0.14894,TDR8B|611582:0.10142)0.841:0.01689)0.712:0.00251,(TDR8B|450135:0.10190,((TDR8B|527954:0.14126,(TDR8B|366950:0.15640,(TDR8B|210853:0.11014,TDR8B|611565:0.00128)0.300:0.08706)0.068:0.00165)0.748:0.02491,TDR8B|611645:0.17425)0.197:0.00388)0.857:0.02234)0.791:0.00058)0.820:0.00138,(((((((TDR8B|611600:0.15169,((TDR8B|60137:0.01690,TDR8B|286500:0.00067)0.919:0.12631,TDR8B|286557:0.15684)0.627:0.02027)0.002:0.01016,TDR8B|450146:0.17682)0.143:0.00528,(TDR8B|450053:0.13578,((TDR8B|611652:0.11060,TDR8B|697317:0.12437)0.789:0.01058,((TDR8B|60109:0.15485,TDR8B|611580:0.16778)0.189:0.00071,TDR8B|286541:0.11629)0.829:0.01024)0.389:0.00350)0.737:0.00230)0.815:0.00374,((TDR8B|450056:0.14789,TDR8B|366924:0.17915)0.192:0.01438,(TDR8B|450116:0.10478,(TDR8B|528010:0.16352,(TDR8B|611684:0.0,TDR8B|611685:0.0):0.09186)0.701:0.03898)0.645:0.00732)0.823:0.00746)0.758:0.00221,(TDR8B|60168:0.13940,TDR8B|60131:0.18457)0.638:0.00764)0.788:0.00120,(((TDR8B|286591:0.10233,TDR8B|528060:0.11872)0.917:0.02015,(TDR8B|137918:0.16872,TDR8B|528040:0.09633)0.699:0.01430)0.619:0.00062,(((TDR8B|60175:0.16216,(TDR8B|366999:0.17122,TDR8B|697322:0.17913)0.831:0.02501)0.183:0.00187,TDR8B|697257:0.12715)0.744:0.00252,(((TDR8B|367038:0.01292,TDR8B|697325:0.02489)0.936:0.09358,TDR8B|527990:0.10455)0.834:0.01962,TDR8B|450060:0.14201)0.160:0.00061)0.853:0.00514)0.775:0.00354)0.154:0.00135,(((((TDR8B|210884:0.13303,TDR8B|528006:0.14230)0.645:0.01102,TDR8B|611644:0.10706)0.534:0.00843,TDR8B|528067:0.17248)0.811:0.01026,(TDR8B|286539:0.15890,((((TDR8B|210900:0.00062,(TDR8B|60214:0.15994,TDR8B|286535:0.00062)0.992:0.42114)0.972:0.26405,((TDR8B|528047:0.09027,(TDR8B|60229:0.11692,TDR8B|697328:0.20471)0.846:0.06162)0.849:0.05314,((TDR8B|137930:0.13106,TDR8B|450128:0.21980)0.207:0.03578,TDR8B|366916:0.25086)0.813:0.07168)0.999:0.27267)0.808:0.07089,(TDR8B|210830:0.15758,(((TDR8B|137889:0.05088,TDR8B|697194:0.00062)0.687:0.09295,TDR8B|137970:0.22515)0.965:0.37077,TDR8B|137893:0.00529)0.761:0.11814)0.386:0.02119)0.592:0.00652,(TDR8B|697301:0.17236,TDR8B|528005:0.16632)0.829:0.07590)0.392:0.00063)0.800:0.01662)0.703:0.00307,((((((((TDR8B|697323:0.15872,(TDR8B|60121:0.00660,TDR8B|450049:0.08155)0.101:0.13101)0.782:0.01600,(TDR8B|60093:0.09752,TDR8B|286553:0.18968)0.976:0.04698)0.410:0.00205,((TDR8B|210944:0.19032,(TDR8B|137959:0.14685,TDR8B|527994:0.14151)0.841:0.02142)0.707:0.00610,((TDR8B|286595:0.14124,TDR8B|611632:0.00067)0.576:0.17419,(TDR8B|697267:0.12372,(TDR8B|286555:0.10569,TDR8B|611558:0.02768)0.744:0.11287)0.500:0.01039)0.695:0.00970)0.749:0.00862)0.796:0.00094,(((TDR8B|210946:0.00062,TDR8B|697334:0.00057)0.957:0.14620,(((TDR8B|210949:0.12135,TDR8B|611686:0.13980)0.475:0.02202,(TDR8B|138020:0.13296,(TDR8B|367042:0.00061,TDR8B|450076:0.04413)0.668:0.14913)0.811:0.02025)0.748:0.00827,(TDR8B|697278:0.13959,TDR8B|611672:0.14648)0.729:0.01475)0.763:0.00479)0.178:0.00071,(TDR8B|611633:0.12262,(TDR8B|366987:0.14086,(TDR8B|210916:0.15617,TDR8B|286554:0.15399)0.070:0.01248)0.373:0.00281)0.769:0.00385)0.750:0.00130)0.774:0.00139,((((TDR8B|697279:0.14641,((TDR8B|60200:0.10415,TDR8B|366931:0.13049)0.311:0.00844,(TDR8B|527988:0.16259,TDR8B|210852:0.11825)0.632:0.01230)0.868:0.01319)0.872:0.01160,(((TDR8B|366927:0.09817,(TDR8B|210841:0.08718,(TDR8B|611556:0.00062,TDR8B|286587:0.16280)0.169:0.02554)0.575:0.09995)0.793:0.07053,(TDR8B|210820:0.01612,(((TDR8B|611688:0.10609,TDR8B|528039:0.07567)0.350:0.01340,(TDR8B|210866:0.07652,TDR8B|450114:0.02928)0.614:0.02492)0.701:0.02048,TDR8B|286514:0.16798)0.820:0.04463)0.876:0.05730)0.831:0.02571,TDR8B|210826:0.16998)0.512:0.00062)0.422:0.00062,(((TDR8B|60114:0.12281,(TDR8B|528051:0.13878,TDR8B|137995:0.14931)0.547:0.01456)0.742:0.00330,(TDR8B|60209:0.12409,(TDR8B|60183:0.16606,TDR8B|137963:0.14450)0.595:0.00979)0.752:0.01719)0.871:0.00455,(((TDR8B|210897:0.20932,TDR8B|697232:0.00067)0.752:0.12763,TDR8B|528038:0.16403)0.057:0.00260,(TDR8B|611680:0.12944,TDR8B|60143:0.14942)0.851:0.01976)0.682:0.00207)0.888:0.00514)0.888:0.00566,(((TDR8B|60127:0.16284,((TDR8B|367024:0.16142,(TDR8B|611637:0.09827,TDR8B|697271:0.13147)0.829:0.01444)0.122:0.00353,TDR8B|450082:0.13308)0.846:0.01192)0.857:0.01181,(TDR8B|611613:0.11717,TDR8B|611614:0.14112)0.966:0.02909)0.602:0.00190,TDR8B|60181:0.13246)0.737:0.00217)0.917:0.00114)0.071:0.00062,(((TDR8B|611640:0.05474,TDR8B|367010:0.09394)0.788:0.03876,(TDR8B|137965:0.16043,(TDR8B|210919:0.13298,TDR8B|367006:0.15714)0.513:0.01779)0.135:0.00401)0.782:0.00982,TDR8B|528059:0.13188)0.596:0.00191)0.770:0.00116,(((((((((((TDR8B|286582:0.12856,(TDR8B|137940:0.08917,TDR8B|366993:0.10717)0.155:0.01020)0.758:0.04405,(TDR8B|210855:0.00093,TDR8B|527970:0.27983)0.249:0.15454)0.637:0.02335,TDR8B|450098:0.18896)0.132:0.00070,(((TDR8B|366979:0.18142,TDR8B|611596:0.12610)0.736:0.01889,((TDR8B|286529:0.08697,(TDR8B|210936:0.12167,TDR8B|286592:0.09066)0.819:0.04584)0.725:0.02557,((TDR8B|611663:0.15960,TDR8B|450159:0.10559)0.816:0.06383,TDR8B|528065:0.06150)0.726:0.03480)0.338:0.01896)0.385:0.00062,TDR8B|210907:0.10376)0.892:0.04567)0.911:0.03638,((TDR8B|210955:0.08010,(TDR8B|60080:0.16217,((TDR8B|366915:0.13173,TDR8B|60230:0.14979)0.679:0.11061,(TDR8B|366957:0.18219,TDR8B|697308:0.24619)0.926:0.22592)0.389:0.09542)0.787:0.15562)0.538:0.04899,TDR8B|450042:0.07385)0.736:0.03745)0.639:0.00842,(((TDR8B|697250:0.12181,TDR8B|286504:0.10377)0.015:0.00218,((TDR8B|137960:0.11654,(TDR8B|286566:0.08975,TDR8B|366970:0.01900)0.587:0.18175)0.804:0.02462,TDR8B|137946:0.12566)0.804:0.01245)0.713:0.00381,((((TDR8B|450165:0.04604,(TDR8B|450065:0.00064,TDR8B|527995:0.02941)0.842:0.08910)0.951:0.09853,(TDR8B|210893:0.00068,TDR8B|366990:0.28678)0.095:0.12085)0.969:0.11320,(TDR8B|286552:0.07979,(TDR8B|210865:0.00083,TDR8B|697259:0.04935)0.452:0.11997)0.458:0.00061)0.865:0.03171,(TDR8B|210875:0.13199,(TDR8B|697261:0.12841,TDR8B|697329:0.06403)0.977:0.14950)0.364:0.01201)0.820:0.01658)0.778:0.01141)0.861:0.01053,((TDR8B|697283:0.19807,(TDR8B|450097:0.11739,(TDR8B|366960:0.09350,TDR8B|210895:0.13624)0.438:0.03930)0.739:0.02790)0.310:0.00668,((TDR8B|697338:0.15266,TDR8B|697210:0.14782)0.859:0.04863,TDR8B|60173:0.14373)0.699:0.00896)0.859:0.02431)0.823:0.00585,((TDR8B|286576:0.08440,TDR8B|697300:0.00062)0.519:0.51553,((TDR8B|60149:0.15044,TDR8B|528021:0.07302)0.528:0.01103,(TDR8B|210923:0.20963,TDR8B|611648:0.09283)0.838:0.06019)0.444:0.00096)0.755:0.02904)0.662:0.00328,TDR8B|286526:0.17538)0.602:0.00057,(((((TDR8B|527949:0.10103,(TDR8B|286570:0.09989,(TDR8B|210863:0.33199,TDR8B|527996:0.02548)0.862:0.09670)0.494:0.00063)0.795:0.01669,(((TDR8B|60124:0.00062,(TDR8B|60123:0.00062,TDR8B|60125:0.00062)0.979:0.02348)0.999:0.10390,TDR8B|137952:0.10703)0.766:0.01444,((TDR8B|697290:0.15007,(TDR8B|528049:0.08293,(TDR8B|611683:0.14289,TDR8B|60132:0.14781)0.579:0.01867)0.568:0.00070)0.348:0.00990,TDR8B|366961:0.12885)0.728:0.00682)0.897:0.02083)0.370:0.00061,(((TDR8B|697198:0.10113,TDR8B|210813:0.13713)0.807:0.03997,((TDR8B|697199:0.11445,TDR8B|450125:0.10097)0.684:0.00866,(TDR8B|366988:0.00099,TDR8B|527972:0.01303)0.641:0.15418)0.797:0.02467)0.805:0.01374,(TDR8B|367011:0.10360,(TDR8B|366953:0.24601,TDR8B|366947:0.00069)0.486:0.14568)0.591:0.04446)0.837:0.00966)0.804:0.01385,(((((((TDR8B|286601:0.48438,TDR8B|60120:0.08891)0.188:0.06210,TDR8B|527981:0.03755)0.770:0.05646,TDR8B|450063:0.11242)0.737:0.02282,(TDR8B|60170:0.17472,TDR8B|286578:0.37478)0.619:0.02762)0.202:0.02788,TDR8B|60180:0.10803)0.102:0.00654,(TDR8B|286561:0.11862,TDR8B|611586:0.16456)0.806:0.03236)0.700:0.00848,((TDR8B|367001:0.10148,(TDR8B|367017:0.19093,(TDR8B|611564:0.02803,TDR8B|450100:0.16088)0.890:0.04291)0.569:0.04044)0.431:0.02038,(TDR8B|60135:0.08989,(TDR8B|697276:0.33155,(TDR8B|60087:0.11462,TDR8B|60088:0.00062)0.883:0.09032)0.730:0.02874)0.380:0.00714)0.783:0.01228)0.780:0.00711)0.871:0.01081,(TDR8B|697247:0.11819,(((((TDR8B|210847:0.00062,TDR8B|697305:0.00375)0.930:0.16372,(TDR8B|450062:0.15453,(TDR8B|60148:0.33244,TDR8B|286525:0.07112)0.804:0.11411)0.588:0.02401)0.756:0.01914,((TDR8B|697335:0.16272,TDR8B|210870:0.09661)0.494:0.07803,TDR8B|611617:0.12103)0.292:0.03183)0.926:0.03293,(((TDR8B|528017:0.05577,(TDR8B|137954:0.01006,TDR8B|611647:0.03382)0.721:0.41321)0.507:0.07152,((TDR8B|210899:0.16196,TDR8B|611634:0.12042)0.854:0.04058,(TDR8B|60216:0.10660,(TDR8B|697309:0.29119,TDR8B|366928:0.03178)0.827:0.05433)0.868:0.03770)0.612:0.00062)0.645:0.02107,((TDR8B|697287:0.14163,(TDR8B|611674:0.16082,TDR8B|210896:0.10559)0.000:0.01259)0.804:0.02108,(TDR8B|611555:0.10076,TDR8B|210851:0.11796)0.501:0.02434)0.828:0.01821)0.596:0.00718)0.787:0.01044,(TDR8B|528080:0.14464,(TDR8B|137922:0.08082,TDR8B|697240:0.00067)0.849:0.10334)0.847:0.01793)0.059:0.00753)0.732:0.00254)0.973:0.01348)0.982:0.01679,((TDR8B|210933:0.16262,TDR8B|137896:0.19735)0.167:0.00975,(((TDR8B|286538:0.14791,TDR8B|286585:0.19490)0.423:0.00455,(TDR8B|611649:0.03299,TDR8B|697320:0.00490)0.639:0.14911)0.687:0.00866,((TDR8B|528001:0.00062,TDR8B|528025:0.02980)0.991:0.19013,TDR8B|697275:0.12861)0.676:0.02725)0.847:0.01383)0.773:0.00329)0.862:0.00290)0.761:0.00129,(((TDR8B|137949:0.00062,TDR8B|611595:0.21293)0.703:0.15769,(TDR8B|60142:0.30373,TDR8B|138007:0.08361)0.385:0.01556)0.707:0.01069,(((TDR8B|527968:0.10622,TDR8B|611662:0.15530)0.531:0.01597,(TDR8B|697234:0.12874,(TDR8B|60130:0.08984,TDR8B|527960:0.05795)0.000:0.02216)0.748:0.01095)0.484:0.00370,(TDR8B|286495:0.08960,(TDR8B|450039:0.08308,TDR8B|611581:0.09978)0.245:0.12191)0.870:0.10278)0.160:0.00951)0.916:0.01731)0.226:0.00345)0.777:0.00135)0.674:0.00333)0.595:0.00062,((((((TDR8B|450064:0.29105,TDR8B|60152:0.13839)0.339:0.00467,TDR8B|137968:0.18185)0.895:0.04063,((((TDR8B|286522:0.35168,TDR8B|450119:0.00062)0.379:0.09017,(TDR8B|450095:0.10310,TDR8B|138018:0.14970)0.249:0.00579)0.225:0.01259,TDR8B|697269:0.23366)0.841:0.04452,((TDR8B|210839:0.00062,TDR8B|60082:0.07574)0.687:0.22591,(TDR8B|138002:0.06851,(TDR8B|527944:0.44884,TDR8B|527959:0.08209)0.301:0.03817)0.793:0.07207)0.709:0.01282)0.693:0.00700)0.624:0.02034,TDR8B|286492:0.18766)0.773:0.01824,(((TDR8B|210874:0.15328,(TDR8B|450081:0.17042,(TDR8B|137927:0.11382,TDR8B|286606:0.09915)0.082:0.01665)0.711:0.00851)0.000:0.00062,((TDR8B|210887:0.14191,(TDR8B|366942:0.15149,TDR8B|527986:0.11447)0.828:0.03821)0.615:0.00706,TDR8B|367027:0.21814)0.847:0.00061)0.737:0.00273,(((((TDR8B|286560:0.14432,(TDR8B|697217:0.14216,(TDR8B|210856:0.16865,TDR8B|527983:0.12713)0.824:0.03086)0.262:0.01039)0.393:0.01393,(((TDR8B|697254:0.15334,TDR8B|210942:0.12650)0.259:0.00061,(TDR8B|697237:0.24549,(TDR8B|611660:0.20957,TDR8B|450093:0.21009)0.856:0.03601)0.167:0.00068)0.958:0.04209,(((TDR8B|137973:0.19284,TDR8B|367009:0.10777)0.791:0.04253,(TDR8B|60134:0.23743,TDR8B|611598:0.13575)0.846:0.11930)0.681:0.01777,(TDR8B|697256:0.10218,TDR8B|450045:0.22459)0.640:0.00777)0.917:0.04159)0.769:0.00971)0.378:0.00227,(TDR8B|210873:0.18503,TDR8B|528053:0.12983)0.806:0.04239)0.771:0.00617,(TDR8B|450091:0.12860,TDR8B|528022:0.14344)0.748:0.00917)0.740:0.00301,TDR8B|366992:0.19257)0.848:0.00716)0.598:0.00236)0.749:0.00167,(((TDR8B|450141:0.11337,TDR8B|697249:0.14827)0.768:0.01252,(TDR8B|528037:0.14610,(TDR8B|60212:0.11383,(TDR8B|210924:0.11954,TDR8B|450162:0.10531)0.839:0.01704)0.799:0.00851)0.582:0.00061)0.875:0.00552,((TDR8B|60204:0.11846,TDR8B|366975:0.14342)0.780:0.03283,(((TDR8B|137955:0.15552,((TDR8B|611651:0.15843,(TDR8B|366974:0.32958,(TDR8B|137957:0.26173,(TDR8B|137920:0.02482,(TDR8B|611590:0.10074,TDR8B|611639:0.00072)0.108:0.06732)0.246:0.08196)0.775:0.02961)0.090:0.00062)0.414:0.00838,(TDR8B|367041:0.18500,TDR8B|611608:0.09107)0.554:0.04158)0.722:0.01768)0.383:0.00143,(TDR8B|528028:0.16491,TDR8B|697296:0.14569)0.482:0.00788)0.738:0.00256,(TDR8B|527973:0.17516,TDR8B|210882:0.18629)0.773:0.01254)0.815:0.00882)0.848:0.01006)0.459:0.00061)0.793:0.00279)0.878:0.00156)0.000:0.00179,((((((TDR8B|450088:0.12535,TDR8B|528078:0.10784)0.906:0.01486,(((TDR8B|286593:0.13626,(TDR8B|611605:0.14819,TDR8B|611636:0.15226)0.823:0.00981)0.918:0.00057,(TDR8B|528033:0.11798,TDR8B|366943:0.14428)0.785:0.02090)0.424:0.00253,(TDR8B|450126:0.11401,(TDR8B|60107:0.11987,TDR8B|528002:0.11662)0.711:0.00761)0.783:0.00579)0.751:0.00170)0.761:0.00223,((TDR8B|60111:0.03849,TDR8B|286528:0.03105)0.915:0.11453,(TDR8B|611646:0.13420,TDR8B|60145:0.15788)0.543:0.00117)0.760:0.00376)0.828:0.00457,(((TDR8B|697293:0.14812,TDR8B|450092:0.11536)0.842:0.01808,TDR8B|60166:0.18683)0.400:0.00110,TDR8B|450084:0.12085)0.092:0.00760)0.679:0.00058,(TDR8B|138004:0.12075,(((((TDR8B|697304:0.14196,(TDR8B|60162:0.14760,TDR8B|210904:0.17331)0.441:0.00222)0.785:0.00802,((TDR8B|450120:0.13662,TDR8B|210910:0.12399)0.803:0.01354,(TDR8B|611572:0.15808,(((TDR8B|450149:0.13340,(TDR8B|450086:0.14887,TDR8B|528013:0.14323)0.959:0.04179)0.593:0.01184,(TDR8B|286512:0.11898,TDR8B|286551:0.00062)0.661:0.18582)0.073:0.00069,TDR8B|611583:0.12808)0.775:0.00553)0.776:0.00245)0.828:0.00547)0.773:0.00499,TDR8B|611638:0.15808)0.658:0.00068,TDR8B|697243:0.14235)0.155:0.00060,(((TDR8B|60207:0.16611,(TDR8B|137967:0.11181,TDR8B|367003:0.15374)0.146:0.01467)0.847:0.01147,(TDR8B|450113:0.12501,TDR8B|611561:0.22022)0.741:0.01830)0.563:0.00062,((TDR8B|210817:0.13283,TDR8B|450055:0.18462)0.332:0.00575,TDR8B|286573:0.13119)0.900:0.01766)0.840:0.00516)0.666:0.00347)0.781:0.00070)0.011:0.00063,(((((TDR8B|450104:0.14222,(TDR8B|60096:0.13300,TDR8B|527969:0.16015)0.634:0.01135)0.793:0.00583,(TDR8B|137903:0.14708,(TDR8B|60186:0.09915,(TDR8B|210929:0.00788,TDR8B|366932:0.03182)0.514:0.08264)0.609:0.02937)0.078:0.02366)0.562:0.00896,(TDR8B|60154:0.14676,TDR8B|60089:0.13740)0.298:0.00569)0.845:0.00727,(((TDR8B|60227:0.14003,TDR8B|611603:0.10448)0.770:0.00905,(TDR8B|137898:0.12881,(TDR8B|60163:0.14736,TDR8B|210945:0.13545)0.675:0.02464)0.755:0.00666)0.455:0.00702,TDR8B|366930:0.12893)0.871:0.00764)0.815:0.00068,((TDR8B|366934:0.15701,TDR8B|286505:0.13295)0.732:0.02402,(TDR8B|286594:0.14184,(TDR8B|611642:0.13009,(TDR8B|60153:0.15720,TDR8B|366968:0.16635)0.334:0.01714)0.059:0.00654)0.588:0.00238)0.836:0.00794)0.883:0.00456)0.196:0.00067)0.734:0.00284,(((((((TDR8B|286506:0.16905,(TDR8B|697253:0.04397,(TDR8B|450161:0.00061,TDR8B|697196:0.33910)0.881:0.05731)0.153:0.12138)0.685:0.02356,((TDR8B|60190:0.12095,TDR8B|450158:0.06779)0.313:0.01921,TDR8B|60171:0.13209)0.948:0.04608)0.705:0.00582,(((TDR8B|210829:0.11671,TDR8B|60128:0.17383)0.621:0.00814,(TDR8B|527984:0.15705,TDR8B|611610:0.05808)0.422:0.08515)0.826:0.04249,TDR8B|286604:0.25918)0.743:0.01053)0.668:0.00094,(((((TDR8B|450121:0.15759,TDR8B|528014:0.17916)0.135:0.02392,(TDR8B|60195:0.14311,(TDR8B|366956:0.12039,TDR8B|60159:0.17893)0.391:0.00095)0.835:0.01734)0.164:0.00072,TDR8B|366994:0.16299)0.838:0.01303,(TDR8B|450154:0.17110,(TDR8B|697327:0.03137,TDR8B|611611:0.04812)0.637:0.09790)0.821:0.04700)0.742:0.00267,((((TDR8B|137985:0.13923,TDR8B|450051:0.16271)0.797:0.03932,(TDR8B|611562:0.00062,(TDR8B|450118:0.00093,TDR8B|611626:0.71454)0.418:0.06124)0.668:0.14594)0.739:0.01364,TDR8B|366918:0.17595)0.923:0.00061,((TDR8B|286575:0.10537,(TDR8B|60164:0.10289,TDR8B|450040:0.05279)0.682:0.10441)0.374:0.04614,TDR8B|527980:0.13615)0.795:0.00832)0.823:0.00376)0.733:0.00126)0.799:0.00377,TDR8B|611620:0.14941)0.691:0.00061,((((((TDR8B|450037:0.08642,(TDR8B|697291:0.16713,TDR8B|210889:0.16729)0.783:0.00062)0.898:0.05603,TDR8B|450048:0.24744)0.624:0.03061,((TDR8B|210846:0.11882,(TDR8B|286490:0.16478,(TDR8B|611612:0.15958,TDR8B|611668:0.11384)0.317:0.02205)0.115:0.00912)0.621:0.01710,(TDR8B|286556:0.16325,TDR8B|210858:0.11294)0.645:0.00679)0.288:0.00061)0.656:0.00703,(TDR8B|450052:0.05844,TDR8B|286579:0.25443)0.918:0.07365)0.690:0.00554,(TDR8B|137943:0.17671,(TDR8B|60206:0.00318,TDR8B|528020:0.08516)0.287:0.08297)0.915:0.03439)0.423:0.00118,(((TDR8B|527977:0.18108,(TDR8B|210917:0.14278,TDR8B|210816:0.11721)0.709:0.02493)0.738:0.01284,TDR8B|697313:0.16392)0.051:0.00688,TDR8B|527997:0.14038)0.729:0.00442)0.451:0.00411)0.131:0.00115,(((((((TDR8B|60119:0.02577,TDR8B|366991:0.02166)0.482:0.08717,TDR8B|697314:0.18515)0.814:0.03117,TDR8B|137988:0.13469)0.766:0.00991,TDR8B|697242:0.17151)0.760:0.00383,((TDR8B|137951:0.08469,(TDR8B|697201:0.12560,TDR8B|210920:0.13852)0.607:0.00975)0.806:0.01302,(TDR8B|286503:0.13445,(TDR8B|450058:0.16214,TDR8B|528031:0.09928)0.158:0.00061)0.750:0.00414)0.818:0.00341)0.404:0.00060,(((TDR8B|611641:0.12118,TDR8B|450110:0.14198)0.696:0.00609,TDR8B|367000:0.14029)0.228:0.00384,(TDR8B|137971:0.15854,TDR8B|697263:0.16696)0.725:0.00781)0.931:0.01394)0.784:0.00180,(((((TDR8B|286543:0.14236,(TDR8B|366958:0.07394,TDR8B|450046:0.18270)0.588:0.02055)0.832:0.03237,((TDR8B|450031:0.11596,((TDR8B|528055:0.04745,(TDR8B|528056:0.00745,TDR8B|528057:0.04850)0.909:0.03471)0.989:0.08722,TDR8B|528015:0.16008)0.753:0.02183)0.381:0.00423,(TDR8B|286563:0.11837,(TDR8B|137938:0.00062,TDR8B|366926:0.03637)0.785:0.12402)0.849:0.01652)0.729:0.00529)0.714:0.00375,TDR8B|60172:0.11933)0.657:0.00287,TDR8B|60192:0.15781)0.245:0.00089,(((((TDR8B|697192:0.15668,TDR8B|60165:0.14559)0.486:0.00194,(TDR8B|527951:0.13997,TDR8B|286583:0.07539)0.804:0.02664)0.793:0.01089,((((TDR8B|210886:0.07028,(TDR8B|137925:0.00062,TDR8B|137937:0.06096)0.876:0.10994)0.836:0.03693,(TDR8B|286571:0.13879,(TDR8B|697333:0.16801,(TDR8B|611619:0.10899,TDR8B|210892:0.20004)0.612:0.00249)0.335:0.00273)0.641:0.00586)0.855:0.01326,TDR8B|210940:0.10303)0.526:0.00181,(TDR8B|366954:0.14300,TDR8B|528009:0.17114)0.438:0.00189)0.828:0.00909)0.712:0.00217,(TDR8B|528007:0.14423,TDR8B|450123:0.20452)0.747:0.01485)0.738:0.00236,((TDR8B|286488:0.09213,TDR8B|450102:0.11725)0.678:0.02157,TDR8B|286565:0.13247)0.770:0.01102)0.415:0.00215)0.786:0.00153)0.784:0.00171)0.867:0.00441)0.662:0.00378,(((((((((TDR8B|367018:0.15538,TDR8B|137975:0.12917)0.836:0.03079,(TDR8B|137932:0.19533,TDR8B|611616:0.10989)0.886:0.02450)0.096:0.00320,TDR8B|286567:0.19528)0.487:0.00359,TDR8B|286590:0.13741)0.754:0.00458,(((((TDR8B|60138:0.10760,TDR8B|137990:0.14652)0.516:0.00602,TDR8B|137929:0.15190)0.105:0.00244,(TDR8B|611627:0.13582,TDR8B|611604:0.12244)0.744:0.00877)0.906:0.01325,(TDR8B|60084:0.15010,TDR8B|611661:0.14857)0.799:0.01568)0.073:0.00324,(TDR8B|697312:0.18092,TDR8B|450145:0.12230)0.884:0.01818)0.739:0.00474)0.800:0.00263,(((((TDR8B|611592:0.03270,TDR8B|697221:0.01228)0.593:0.09162,TDR8B|450164:0.13545)0.912:0.04587,(TDR8B|137993:0.12923,(TDR8B|611675:0.13826,(TDR8B|60106:0.12475,((TDR8B|528016:0.00061,(TDR8B|611678:0.17467,TDR8B|697340:0.03165)0.313:0.03327)0.694:0.09815,(TDR8B|60085:0.04926,TDR8B|210894:0.00057)0.513:0.04832)0.410:0.01188)0.831:0.01852)0.742:0.01017)0.703:0.01169)0.814:0.00059,(TDR8B|697270:0.14615,((TDR8B|450068:0.10808,TDR8B|697280:0.13226)0.822:0.04417,(TDR8B|450105:0.07524,TDR8B|697239:0.00664)0.459:0.15420)0.770:0.01390)0.662:0.00094)0.764:0.00217,((((((TDR8B|210885:0.14086,((TDR8B|527964:0.16278,TDR8B|697266:0.16379)0.128:0.00061,(((TDR8B|450077:0.03683,TDR8B|697238:0.07787)0.560:0.04891,TDR8B|286523:0.03947)0.377:0.01597,TDR8B|210906:0.07390)0.925:0.06477)0.240:0.00093)0.227:0.00581,TDR8B|210935:0.14296)0.748:0.00634,(TDR8B|138012:0.06545,(TDR8B|210843:0.15772,TDR8B|60199:0.10301)0.630:0.02201)0.808:0.02177)0.412:0.00700,((((TDR8B|611628:0.21483,TDR8B|366941:0.12468)0.466:0.09941,TDR8B|697319:0.15385)0.797:0.14691,((TDR8B|450109:0.12459,TDR8B|138015:0.00057)0.601:0.02053,TDR8B|60099:0.06442)0.785:0.05105)0.778:0.02870,TDR8B|286517:0.11696)0.754:0.00967)0.774:0.00520,((((TDR8B|527948:0.13723,(TDR8B|286564:0.18313,(TDR8B|210869:0.06334,(TDR8B|137987:0.03914,TDR8B|138003:0.01712)0.069:0.03369)0.739:0.08927)0.862:0.03694)0.208:0.00418,(TDR8B|367032:0.14195,(TDR8B|137996:0.08318,TDR8B|210915:0.04698)0.673:0.08370)0.711:0.01936)0.813:0.01067,((TDR8B|697311:0.00068,TDR8B|137999:0.05316)0.593:0.13776,(TDR8B|210872:0.00062,TDR8B|366986:0.00062)0.990:0.15383)0.945:0.04506)0.307:0.00523,TDR8B|286605:0.16393)0.000:0.00068)0.902:0.00857,(((TDR8B|450057:0.17389,TDR8B|528024:0.13463)0.000:0.00337,TDR8B|611597:0.05581)0.264:0.00288,((TDR8B|286574:0.00058,TDR8B|366948:0.16732)0.839:0.07352,((TDR8B|697341:0.08278,TDR8B|697289:0.11184)0.651:0.00495,((TDR8B|697226:0.14472,TDR8B|697228:0.15713)0.775:0.02670,TDR8B|138005:0.19524)0.780:0.01765)0.372:0.00133)0.715:0.00994)0.881:0.01310)0.845:0.00492)0.778:0.00355)0.410:0.00168,(((((TDR8B|367019:0.16725,((TDR8B|286501:0.10597,TDR8B|611599:0.10167)0.154:0.04496,((TDR8B|286530:0.11784,TDR8B|697264:0.00064)0.297:0.09784,TDR8B|366981:0.14418)0.414:0.01340)0.651:0.00886)0.405:0.00346,(TDR8B|611594:0.11730,(TDR8B|286519:0.17542,TDR8B|527971:0.15621)0.077:0.00347)0.766:0.01941)0.672:0.00389,TDR8B|527950:0.15000)0.699:0.00246,((((((TDR8B|138016:0.03429,TDR8B|138017:0.03337)0.964:0.06963,(TDR8B|137936:0.04403,(TDR8B|286537:0.00094,TDR8B|366917:0.44738)0.000:0.08538)0.538:0.03265)0.780:0.01822,TDR8B|611593:0.34395)0.930:0.06018,((TDR8B|450103:0.23609,(TDR8B|137892:0.05286,TDR8B|611557:0.10290)0.520:0.01143)0.774:0.03187,((TDR8B|366933:0.13281,(TDR8B|137912:0.00062,(TDR8B|60158:0.00058,TDR8B|611567:0.55595)0.593:0.01976)0.754:0.11856)0.141:0.00589,((TDR8B|286536:0.17395,TDR8B|697207:0.00063)0.521:0.13814,TDR8B|137914:0.13477)0.543:0.02446)0.849:0.01769)0.560:0.00061)0.821:0.01821,((TDR8B|528077:0.07387,(TDR8B|527982:0.09609,(TDR8B|286487:0.08785,(TDR8B|611589:0.11838,TDR8B|528062:0.07426)0.421:0.01170)0.313:0.00875)0.737:0.00677)0.589:0.00540,(((TDR8B|697224:0.08663,(TDR8B|286546:0.09803,TDR8B|611666:0.00092)0.474:0.08956)0.902:0.01125,(TDR8B|286507:0.04407,((((TDR8B|137998:0.11310,((((TDR8B|138009:0.00062,TDR8B|367021:1.01297)0.657:0.10089,(((TDR8B|366922:0.09137,(TDR8B|367005:0.15986,TDR8B|366965:0.20675)0.639:0.05506)0.582:0.05464,TDR8B|450054:0.23073)0.470:0.06872,TDR8B|137901:0.07358)0.699:0.03700)0.951:0.13156,TDR8B|286577:0.09131)0.373:0.00426,TDR8B|450134:0.08623)0.674:0.00550)0.920:0.01555,(TDR8B|528043:0.08706,TDR8B|210909:0.06923)0.905:0.01300)0.777:0.00352,((TDR8B|210850:0.09238,TDR8B|286510:0.08207)0.786:0.00445,(TDR8B|450038:0.10437,TDR8B|286527:0.11615)0.774:0.00819)0.728:0.00304)0.766:0.00201,(((TDR8B|286599:0.10899,(((TDR8B|210948:0.12503,(((TDR8B|366945:0.07229,TDR8B|366929:0.09334)0.313:0.00455,TDR8B|60101:0.12583)0.940:0.03193,((TDR8B|60157:0.01725,TDR8B|527965:0.00061)0.940:0.13584,TDR8B|527967:0.30143)0.216:0.01094)0.695:0.01907)0.713:0.00593,TDR8B|366921:0.10960)0.812:0.01601,TDR8B|450112:0.11089)0.592:0.00094)0.984:0.04951,(TDR8B|528068:0.12053,TDR8B|697218:0.38128)0.728:0.01597)0.361:0.01429,(TDR8B|527947:0.07162,TDR8B|527999:0.09676)0.758:0.00934)0.864:0.03036)0.345:0.00352)0.073:0.00068)0.876:0.00487,((TDR8B|697272:0.10521,(TDR8B|611606:0.08287,TDR8B|697202:0.07115)0.867:0.01141)0.786:0.00068,((TDR8B|137916:0.10075,TDR8B|210848:0.07195)0.715:0.00377,TDR8B|60103:0.07855)0.836:0.00591)0.943:0.00841)0.857:0.01324)0.991:0.04778)0.811:0.00196,((TDR8B|528075:0.14402,(((TDR8B|210871:0.00067,TDR8B|528074:0.00062)0.166:0.12214,(TDR8B|611629:0.30171,TDR8B|697292:0.00064)0.127:0.14408)0.457:0.00723,TDR8B|137931:0.24044)0.754:0.00890)0.807:0.00822,((((TDR8B|60113:0.00093,TDR8B|611659:0.11991)0.448:0.12271,(TDR8B|210925:0.08661,TDR8B|137953:0.07841)0.709:0.06291)0.715:0.00655,((TDR8B|367037:0.09588,TDR8B|450071:0.01193)0.431:0.15826,((TDR8B|210913:0.12664,TDR8B|697225:0.13608)0.891:0.04738,(TDR8B|697298:0.18752,(TDR8B|528061:0.00093,(TDR8B|60211:0.02379,TDR8B|697215:0.26304)0.227:0.01659)0.363:0.03011)0.733:0.05567)0.612:0.00429)0.313:0.00302)0.848:0.00411,((((TDR8B|367020:0.18055,TDR8B|286598:0.19526)0.351:0.01640,TDR8B|366969:0.44588)0.458:0.00062,(((((TDR8B|210815:0.00068,TDR8B|367026:0.11428)0.612:0.11821,(TDR8B|60133:0.30978,TDR8B|60188:0.12094)0.203:0.00364)0.770:0.02546,(((((TDR8B|60098:0.05686,TDR8B|366985:0.00067)0.925:0.10928,TDR8B|611566:0.07559)0.683:0.00590,(TDR8B|697265:0.13459,TDR8B|60140:0.05969)0.678:0.01045)0.663:0.00067,(TDR8B|611669:0.00063,(TDR8B|528052:0.12809,TDR8B|210911:0.55751)0.660:0.06374)0.906:0.12320)0.747:0.00828,TDR8B|137899:0.12073)0.969:0.02303)0.833:0.00853,((TDR8B|367016:0.16053,TDR8B|366989:0.16202)0.734:0.02322,(TDR8B|137986:0.07078,TDR8B|611677:0.00062)0.770:0.07393)0.785:0.01159)0.838:0.00666,((((((TDR8B|611689:0.00062,TDR8B|611690:0.02021)1.000:0.20454,TDR8B|286489:0.14523)0.181:0.00061,(TDR8B|60184:0.00874,TDR8B|450140:0.00062)0.820:0.14474)0.202:0.02162,(TDR8B|528023:0.14970,((TDR8B|366963:0.11755,TDR8B|527991:0.13567)0.803:0.01657,(TDR8B|366996:0.11380,(TDR8B|450032:0.11156,TDR8B|60136:0.12251)0.727:0.00187)0.281:0.00194)0.943:0.11147)0.186:0.03862)0.995:0.05738,(TDR8B|210905:0.14855,(((TDR8B|286502:0.00062,TDR8B|611559:0.13178)0.801:0.06347,TDR8B|366944:0.09087)0.768:0.01569,TDR8B|528029:0.24340)0.090:0.01902)0.774:0.01474)0.636:0.00634,(TDR8B|450090:0.14695,(TDR8B|611656:0.00094,(TDR8B|138008:0.00062,TDR8B|450163:0.35419)0.911:0.12919)0.468:0.07277)0.751:0.01805)0.714:0.00670)0.269:0.00378)0.349:0.00063,(((TDR8B|137974:0.13857,(TDR8B|366952:0.34863,(TDR8B|527955:0.00069,TDR8B|611575:0.07078)0.708:0.09261)0.473:0.01139)0.714:0.00061,((TDR8B|697302:0.17157,((TDR8B|137989:0.09171,TDR8B|450127:0.09633)0.930:0.03682,(TDR8B|697332:0.00554,TDR8B|697295:0.14435)0.074:0.17473)0.754:0.00660)0.542:0.00835,(TDR8B|137888:0.15713,(TDR8B|611573:0.04862,TDR8B|528066:0.05725)0.979:0.13267)0.794:0.07150)0.655:0.01587)0.784:0.00410,(((TDR8B|210862:0.00063,TDR8B|611681:0.14369)0.510:0.16457,(TDR8B|366995:0.48239,TDR8B|286532:0.16647)0.244:0.05755)0.261:0.00061,TDR8B|697245:0.29745)0.742:0.00873)0.740:0.00061)0.745:0.00187)0.097:0.00061)0.748:0.00193)0.751:0.00180)0.748:0.00103,(((TDR8B|60219:0.19082,(TDR8B|138006:0.14579,TDR8B|697233:0.17221)0.000:0.00062)0.581:0.00485,((TDR8B|450078:0.11710,TDR8B|697274:0.16401)0.735:0.00464,(((TDR8B|137934:0.17233,TDR8B|697277:0.14863)0.942:0.02346,(TDR8B|286545:0.13101,(TDR8B|697230:0.00497,(TDR8B|137915:0.00062,TDR8B|450087:0.17392)0.328:0.03478)0.462:0.10876)0.383:0.01585)0.005:0.00059,(TDR8B|60213:0.16970,(TDR8B|60102:0.04477,TDR8B|210844:0.08241)0.598:0.10305)0.716:0.00978)0.353:0.00269)0.681:0.00303)0.559:0.00163,((((((TDR8B|137982:0.19463,(TDR8B|60151:0.12102,(TDR8B|450106:0.11164,(TDR8B|286531:0.08340,TDR8B|528026:0.11910)0.721:0.01540)0.783:0.01202)0.409:0.00542)0.543:0.00229,((TDR8B|60185:0.08836,(TDR8B|366951:0.09795,(TDR8B|286511:0.07044,((TDR8B|697214:0.11258,TDR8B|366997:0.10830)0.745:0.02405,((TDR8B|210956:0.05529,(TDR8B|450034:0.00058,TDR8B|527956:0.00067)0.678:0.07747)0.098:0.01157,TDR8B|60225:0.07261)0.742:0.00659)0.327:0.00061)0.804:0.00754)0.761:0.00436)0.904:0.01060,(TDR8B|450059:0.07847,(TDR8B|210837:0.07478,TDR8B|210950:0.04362)0.640:0.07452)0.256:0.00536)0.854:0.00644)0.821:0.00542,(TDR8B|697315:0.18583,(TDR8B|210854:0.12623,TDR8B|527958:0.05949)0.092:0.04070)0.320:0.00956)0.789:0.00497,(((((TDR8B|611570:0.12094,(TDR8B|611635:0.10978,TDR8B|611671:0.11883)0.653:0.03971)0.004:0.00068,((((TDR8B|137919:0.13024,(TDR8B|60146:0.10521,TDR8B|611667:0.10876)0.774:0.01491)0.885:0.01411,(TDR8B|366920:0.01413,TDR8B|367030:0.00061)0.758:0.09264)0.636:0.00357,TDR8B|611664:0.10216)0.201:0.00268,(TDR8B|137976:0.07489,TDR8B|366937:0.00068)0.708:0.07858)0.781:0.00427)0.766:0.00230,TDR8B|60161:0.12194)0.049:0.00083,(TDR8B|60202:0.11617,(TDR8B|450030:0.14177,TDR8B|286600:0.06534)0.485:0.00270)0.832:0.01268)0.670:0.00461,((TDR8B|367022:0.06828,(TDR8B|528035:0.03372,TDR8B|697222:0.00544)0.661:0.07049)0.829:0.02846,(((((TDR8B|137894:0.10658,(TDR8B|210881:0.08917,(TDR8B|210828:0.07135,TDR8B|366998:0.20003)0.722:0.33284)0.109:0.00506)0.879:0.05416,(TDR8B|137891:0.17585,TDR8B|60174:0.25018)0.161:0.00068)0.825:0.02152,(TDR8B|210821:0.15734,TDR8B|210840:0.12217)0.559:0.00671)0.851:0.02265,((((((TDR8B|611578:0.06581,(TDR8B|60182:0.14353,(TDR8B|60228:0.11800,TDR8B|210937:0.09555)0.214:0.02722)0.612:0.01825)0.831:0.03594,(TDR8B|367008:0.09664,TDR8B|60232:0.73551)0.144:0.00432)0.757:0.02060,((TDR8B|367023:0.08423,TDR8B|366935:0.07354)0.825:0.01832,((TDR8B|138014:0.05739,TDR8B|697331:0.27336)0.827:0.04764,(TDR8B|450151:0.10522,TDR8B|286611:0.09340)0.172:0.02591)0.843:0.04803)0.955:0.06696)0.950:0.06200,((TDR8B|611618:0.06331,(((TDR8B|60100:0.11336,TDR8B|450101:0.05890)0.832:0.02729,((((TDR8B|450047:0.11786,(TDR8B|60201:0.09942,TDR8B|60144:0.09818)0.895:0.02843)0.770:0.01031,(TDR8B|137917:0.09679,((TDR8B|450156:0.00063,TDR8B|611554:0.26288)0.693:0.12041,(TDR8B|137887:0.46380,TDR8B|210922:0.00877)0.515:0.07166)0.634:0.01637)0.565:0.00899)0.834:0.04508,TDR8B|367029:0.09329)0.020:0.00062,(TDR8B|286518:0.00062,TDR8B|366914:0.11753)0.787:0.14512)0.777:0.03635)0.893:0.03739,(TDR8B|60105:0.15049,(TDR8B|60083:0.11433,TDR8B|210943:0.11588)0.111:0.00067)0.825:0.02445)0.384:0.00644)0.072:0.00229,TDR8B|528069:0.07424)0.795:0.00071)0.008:0.00125,(((((TDR8B|697213:0.09538,(TDR8B|137980:0.10011,(TDR8B|210864:0.09953,TDR8B|450157:0.07797)0.835:0.01396)0.693:0.00310)0.375:0.00240,((TDR8B|60226:0.07800,TDR8B|450152:0.07749)0.866:0.01330,TDR8B|137991:0.09189)0.711:0.00446)0.172:0.00068,TDR8B|527961:0.08247)0.646:0.01506,(TDR8B|60187:0.14225,TDR8B|611602:0.08481)0.780:0.01198)0.772:0.00708,(((TDR8B|137972:0.05977,(TDR8B|286568:0.02126,TDR8B|367033:0.05971)0.825:0.05250)0.857:0.01587,TDR8B|286533:0.13285)0.351:0.00062,TDR8B|60215:0.11961)0.778:0.00670)0.977:0.02098)0.786:0.00394,((((TDR8B|697251:0.05112,(TDR8B|286486:0.15809,TDR8B|60126:0.36104)0.346:0.03326)0.717:0.01773,TDR8B|528041:0.08220)0.759:0.00062,TDR8B|697281:0.09093)0.787:0.00591,(TDR8B|450061:0.09055,(TDR8B|60141:0.07291,TDR8B|450138:0.09079)0.785:0.00829)0.837:0.01151)0.783:0.00514)0.774:0.00329)0.409:0.00457,(((TDR8B|210931:0.09747,(TDR8B|60223:0.00240,TDR8B|60224:0.00062)1.000:0.06291)0.869:0.01489,TDR8B|286602:0.11110)0.550:0.00128,(((((((TDR8B|137958:0.08795,TDR8B|210867:0.09819)0.820:0.01862,(TDR8B|138013:0.04805,TDR8B|450133:0.12293)0.652:0.00981)0.822:0.01089,(TDR8B|528072:0.11735,TDR8B|210861:0.12488)0.800:0.01122)0.732:0.00165,(TDR8B|697200:0.06771,(((TDR8B|697208:0.11060,((TDR8B|60156:0.07688,TDR8B|137895:0.04537)0.503:0.01286,(TDR8B|210836:0.06025,TDR8B|611682:0.05593)0.812:0.02196)0.178:0.00298)0.791:0.00775,(TDR8B|366919:0.09635,TDR8B|286580:0.09732)0.775:0.01316)0.787:0.00412,((TDR8B|611670:0.06728,TDR8B|611588:0.07905)0.293:0.02348,(TDR8B|286596:0.08669,TDR8B|60160:0.16245)0.719:0.00870)0.805:0.00707)0.894:0.00128)0.334:0.00271)0.866:0.01201,((TDR8B|60203:0.09928,((TDR8B|210902:0.12040,TDR8B|611607:0.08611)0.803:0.01495,(TDR8B|450099:0.07703,((TDR8B|697342:0.11570,TDR8B|697326:0.12546)0.691:0.00363,(TDR8B|210833:0.12719,TDR8B|697336:0.20739)0.636:0.01277)0.841:0.01594)0.138:0.00061)0.022:0.00061)0.795:0.00217,((TDR8B|286509:0.10212,((TDR8B|611576:0.07556,(TDR8B|60178:0.07394,TDR8B|611654:0.10482)0.791:0.00832)0.770:0.00450,TDR8B|286520:0.09063)0.794:0.01125)0.830:0.00903,(((TDR8B|367007:0.06535,(TDR8B|450067:0.10188,(TDR8B|137944:0.15305,TDR8B|367013:0.09142)0.548:0.01810)0.365:0.00751)0.701:0.00146,((TDR8B|697205:0.08003,(TDR8B|450075:0.10880,TDR8B|697316:0.13921)0.654:0.00525)0.762:0.00779,TDR8B|366976:0.12136)0.912:0.02295)0.809:0.00820,(((((((((((TDR8B|210932:0.10422,((TDR8B|210883:0.10098,TDR8B|697235:0.09069)0.818:0.02150,TDR8B|450108:0.10181)0.472:0.00061)0.833:0.00702,((TDR8B|137926:0.10100,TDR8B|366984:0.07833)0.848:0.00889,(TDR8B|138010:0.06787,TDR8B|286597:0.08145)0.818:0.01428)0.790:0.00388)0.779:0.00249,((TDR8B|210857:0.11580,((TDR8B|611574:0.08693,TDR8B|697297:0.09436)0.916:0.00080,((TDR8B|210939:0.09266,TDR8B|450029:0.12218)0.380:0.00994,(TDR8B|210849:0.09423,TDR8B|611577:0.08535)0.795:0.00885)0.729:0.00068)0.778:0.00238)0.752:0.00218,((((((TDR8B|450073:0.08687,(TDR8B|450079:0.07372,TDR8B|611591:0.10730)0.804:0.02002)0.797:0.00807,(TDR8B|611568:0.08134,TDR8B|137913:0.11830)0.783:0.00485)0.714:0.00058,(TDR8B|366946:0.13309,(TDR8B|137981:0.21238,(TDR8B|210831:0.11101,(TDR8B|450139:0.17887,TDR8B|697220:0.04528)0.335:0.08083)0.110:0.00062)0.874:0.04153)0.848:0.01638)0.994:0.00072,TDR8B|697306:0.13654)0.973:0.00155,(TDR8B|450153:0.07757,TDR8B|210860:0.09640)0.912:0.01419)0.498:0.00061,(TDR8B|450050:0.08390,(TDR8B|697197:0.10786,(TDR8B|450115:0.09257,TDR8B|611658:0.07706)0.750:0.00366)0.772:0.00067)0.771:0.00179)0.877:0.00401)0.671:0.00222)0.942:0.00062,(TDR8B|450129:0.08239,(TDR8B|527952:0.10083,TDR8B|366925:0.05165)0.867:0.02079)0.855:0.00838)0.852:0.00537,(((TDR8B|60115:0.14466,(TDR8B|210898:0.11436,TDR8B|138000:0.10335)0.140:0.00782)0.315:0.00721,TDR8B|527945:0.15566)0.242:0.00323,(TDR8B|611584:0.12836,(((TDR8B|60169:0.12951,TDR8B|210835:0.10639)0.861:0.01881,(TDR8B|210912:0.08393,TDR8B|366959:0.10244)0.943:0.02487)0.192:0.00348,(TDR8B|450036:0.12071,TDR8B|528048:0.08013)0.659:0.04381)0.871:0.01327)0.860:0.00063)0.770:0.00242)0.754:0.00370,(((TDR8B|450111:0.08724,(TDR8B|60210:0.10454,((TDR8B|60091:0.07153,TDR8B|528058:0.06232)0.904:0.02241,(TDR8B|450044:0.05887,TDR8B|697231:0.11580)0.834:0.04074)0.532:0.01403)0.152:0.00444)0.463:0.00750,TDR8B|60218:0.07729)0.856:0.00058,((TDR8B|137962:0.05301,TDR8B|528050:0.09129)0.949:0.02465,TDR8B|286610:0.15153)0.771:0.00290)0.353:0.00330)0.900:0.00578,(TDR8B|210845:0.08882,(TDR8B|450147:0.08670,TDR8B|367035:0.10119)0.653:0.00716)0.851:0.01538)0.775:0.00086,(TDR8B|697299:0.08144,(TDR8B|611615:0.08319,TDR8B|697246:0.09256)0.834:0.01286)0.802:0.00671)0.110:0.00112,TDR8B|697236:0.09977)0.000:0.00061,((TDR8B|286603:0.11825,(((TDR8B|210908:0.09956,TDR8B|286588:0.10039)0.805:0.01083,TDR8B|137994:0.09023)0.823:0.00584,((TDR8B|210928:0.15729,TDR8B|210878:0.07744)0.791:0.01681,(TDR8B|697286:0.04324,TDR8B|138019:0.10426)0.880:0.02857)0.861:0.01331)0.750:0.00243)0.932:0.01262,(TDR8B|697244:0.10866,(TDR8B|528046:0.10018,TDR8B|286491:0.07127)0.584:0.00482)0.793:0.00677)0.770:0.00213)0.889:0.00457,(((TDR8B|366939:0.07174,TDR8B|697284:0.08383)0.941:0.02561,(((TDR8B|611665:0.13716,TDR8B|366967:0.08082)0.342:0.01684,TDR8B|137956:0.10836)0.199:0.00845,TDR8B|60090:0.09505)0.803:0.01029)0.339:0.00511,TDR8B|450117:0.09039)0.888:0.01341)0.352:0.00057)0.922:0.00061)0.878:0.00540)0.194:0.00356)0.948:0.01724,(((TDR8B|210819:0.08835,(TDR8B|697193:0.09459,TDR8B|697227:0.05873)0.414:0.00061)0.831:0.00847,(((TDR8B|527957:0.07588,((((TDR8B|286572:0.07432,(TDR8B|137921:0.18062,TDR8B|137939:0.05120)0.744:0.08240)0.849:0.03404,TDR8B|611691:0.09589)0.835:0.01881,((((TDR8B|60094:0.12716,TDR8B|697268:0.06455)0.729:0.00580,TDR8B|367015:0.07589)0.870:0.01161,(((TDR8B|528076:0.10241,TDR8B|611687:0.10383)0.461:0.01677,(TDR8B|210827:0.22587,TDR8B|60155:0.07037)0.251:0.01419)0.192:0.02661,(TDR8B|286562:0.08102,TDR8B|697219:0.08414)0.863:0.02496)0.410:0.00063)0.789:0.01172,((TDR8B|697203:0.11417,(TDR8B|60139:0.06970,TDR8B|286558:0.19268)0.882:0.11175)0.121:0.02527,TDR8B|138011:0.20494)0.765:0.04500)0.868:0.02757)0.804:0.01789,(TDR8B|210938:0.16565,((((TDR8B|528011:0.01272,TDR8B|450033:0.13646)0.732:0.04220,TDR8B|210868:0.19654)0.986:0.10556,((TDR8B|697339:0.12545,TDR8B|210825:0.05174)0.748:0.02784,TDR8B|528073:0.08692)0.643:0.00612)0.811:0.02481,((TDR8B|137907:0.00061,((TDR8B|137908:0.00584,(TDR8B|137906:0.00588,TDR8B|137905:0.00880)0.000:0.00061)0.862:0.00577,TDR8B|137909:0.00896)0.368:0.00291)0.996:0.04352,(TDR8B|611563:0.04435,TDR8B|210842:0.10421)0.347:0.00061)0.769:0.00595)0.324:0.00068)0.350:0.00439)0.791:0.00907)0.532:0.00061,(TDR8B|367039:0.09568,(TDR8B|60086:0.08137,TDR8B|450043:0.06205)0.552:0.01483)0.263:0.00567)0.280:0.00530,(((TDR8B|528054:0.09066,(TDR8B|450041:0.11338,TDR8B|528008:0.10056)0.923:0.04727)0.462:0.01685,(TDR8B|137897:0.10232,(TDR8B|210941:0.10889,TDR8B|697248:0.08827)0.149:0.00945)0.827:0.01241)0.751:0.00793,(TDR8B|366938:0.07232,TDR8B|60191:0.06826)0.800:0.01254)0.711:0.00246)0.719:0.00295)0.783:0.00405,(TDR8B|137911:0.09022,TDR8B|137900:0.12330)0.698:0.00360)0.780:0.00419)0.602:0.00068,(TDR8B|60097:0.11040,(TDR8B|611571:0.09235,TDR8B|697212:0.07884)0.470:0.00413)0.844:0.00774)0.307:0.00265)0.853:0.00424)0.668:0.00299)0.885:0.00763)0.980:0.00061)0.995:0.01721,((((((((TDR8B|366972:0.00057,TDR8B|528034:0.34797)0.545:0.15252,(TDR8B|210822:0.17916,TDR8B|528044:0.00067)0.598:0.05028)0.799:0.04015,(TDR8B|611579:0.08773,(TDR8B|286515:0.17408,(TDR8B|210824:0.28883,TDR8B|286498:0.00094)0.242:0.11323)0.281:0.02323)0.783:0.03902)0.705:0.03761,TDR8B|367014:0.12633)0.461:0.02006,TDR8B|367036:0.16702)0.188:0.00062,((TDR8B|286547:0.23296,TDR8B|450148:0.00071)0.483:0.10077,TDR8B|697195:0.11916)0.242:0.02138)0.401:0.00937,TDR8B|60194:0.13020)0.770:0.00957,(TDR8B|611625:0.13752,TDR8B|528071:0.15154)0.730:0.00164)0.750:0.00210)0.879:0.00765,((TDR8B|697324:0.14004,((TDR8B|450142:0.00071,(TDR8B|60122:0.51513,TDR8B|528030:0.00660)0.306:0.07937)0.562:0.11956,(TDR8B|286607:0.19871,TDR8B|137947:0.20104)0.969:0.14843)0.910:0.05224)0.000:0.00068,((TDR8B|367034:0.11070,TDR8B|527975:0.15314)0.858:0.03504,((TDR8B|527962:0.03145,TDR8B|527976:0.25972)0.732:0.20767,((TDR8B|60198:0.23584,TDR8B|60117:0.17928)0.343:0.01658,(TDR8B|138001:0.10756,((TDR8B|210914:0.05470,TDR8B|697211:0.18080)0.796:0.22746,TDR8B|450066:0.02918)0.347:0.04961)0.099:0.02268)0.727:0.01858)0.718:0.00061)0.482:0.00911)0.880:0.02677)0.739:0.00305)0.779:0.00406)0.785:0.00151)0.835:0.00282,(((((TDR8B|210927:0.14779,TDR8B|210818:0.07956)0.720:0.00975,(TDR8B|60221:0.08385,(TDR8B|697255:0.09583,TDR8B|611624:0.26509)0.289:0.03083)0.303:0.01288)0.815:0.01029,((TDR8B|611587:0.14749,(TDR8B|210921:0.00062,TDR8B|286494:0.01675)0.670:0.06745)0.392:0.01508,TDR8B|60116:0.21561)0.660:0.01188)0.285:0.00517,((((TDR8B|367004:0.12399,(TDR8B|137904:0.10905,(TDR8B|60104:0.14590,TDR8B|697307:0.21329)0.797:0.01642)0.727:0.00533)0.747:0.00466,((TDR8B|60220:0.15354,TDR8B|286548:0.14699)0.000:0.00306,TDR8B|528042:0.18147)0.775:0.00953)0.706:0.00742,((((TDR8B|367002:0.18515,(TDR8B|60112:0.10596,TDR8B|611569:0.08556)0.652:0.06259)0.871:0.02935,(((TDR8B|450070:0.08872,(TDR8B|367028:0.00211,TDR8B|697294:0.13867)0.368:0.10473)0.079:0.00068,TDR8B|611657:0.10498)0.146:0.01677,(TDR8B|210832:0.16247,TDR8B|137983:0.16218)0.749:0.01018)0.346:0.00350)0.863:0.01215,((TDR8B|527989:0.15229,(TDR8B|367025:0.15657,TDR8B|697288:0.13859)0.728:0.01219)0.716:0.00675,TDR8B|450122:0.20304)0.925:0.01812)0.910:0.01349,(((TDR8B|611623:0.16662,((TDR8B|697241:0.15835,TDR8B|611601:0.17389)0.712:0.02238,(TDR8B|527992:0.10958,TDR8B|450083:0.16662)0.635:0.01742)0.450:0.00910)0.765:0.00678,((TDR8B|611653:0.17190,TDR8B|60129:0.17138)0.167:0.00931,(TDR8B|450130:0.12774,TDR8B|528079:0.15739)0.860:0.04928)0.722:0.00397)0.000:0.00061,((TDR8B|367031:0.02045,(TDR8B|137950:0.08405,TDR8B|697260:0.00062)0.473:0.11715)0.850:0.12214,(((((TDR8B|366973:0.24835,(((TDR8B|697209:0.11162,(TDR8B|60081:0.60658,TDR8B|210951:0.00498)0.257:0.12571)0.824:0.03544,(((TDR8B|366966:0.13701,TDR8B|137978:0.26236)0.000:0.00062,TDR8B|286609:0.19206)0.000:0.01610,(TDR8B|286608:0.05295,(TDR8B|450136:0.00067,TDR8B|366982:0.06508)0.444:0.02990)0.995:0.18700)0.290:0.04453)0.201:0.00714,((TDR8B|611609:0.28950,((TDR8B|450035:0.21770,TDR8B|137945:0.48985)0.090:0.02608,TDR8B|210918:0.07514)0.765:0.06414)0.162:0.00351,TDR8B|527963:0.27416)0.848:0.03869)0.072:0.00132)0.159:0.00109,((TDR8B|450144:0.05844,(TDR8B|450094:0.00061,(TDR8B|450143:0.00654,TDR8B|366962:0.09919)0.255:0.01534)0.491:0.05260)0.970:0.11388,(TDR8B|137997:0.20851,(TDR8B|286524:0.15307,TDR8B|210838:0.00063)0.851:0.12585)0.386:0.00305)0.899:0.03073)0.000:0.00725,TDR8B|528012:0.19162)0.534:0.01008,(TDR8B|528004:0.28603,(TDR8B|60150:0.05441,TDR8B|366923:0.00062)0.187:0.01676)0.948:0.11841)0.565:0.00774,((((TDR8B|450124:0.10011,((TDR8B|697337:0.00063,(TDR8B|367040:0.26699,TDR8B|611673:0.00383)0.635:0.09974)0.618:0.07251,TDR8B|286516:0.07184)0.775:0.03556)0.604:0.06595,TDR8B|611630:0.29725)0.000:0.02107,((TDR8B|366949:0.23263,TDR8B|697206:0.09370)0.559:0.12193,TDR8B|210947:0.12814)0.761:0.03443)0.755:0.02370,((TDR8B|366955:0.12490,TDR8B|611631:0.19712)0.277:0.01055,TDR8B|527987:0.07770)0.421:0.01203)0.730:0.01181)0.000:0.00063)0.000:0.00061)0.816:0.00763)0.857:0.00959)0.918:0.00061,(TDR8B|450074:0.13212,(TDR8B|137992:0.14236,TDR8B|527953:0.10361)0.006:0.01036)0.693:0.00558)0.764:0.00175)0.631:0.00243,TDR8B|697229:0.14495)0.751:0.00255)0.808:0.00106,(((TDR8B|528019:0.12719,(TDR8B|286550:0.14116,TDR8B|611622:0.11239)0.924:0.02418)0.820:0.01273,TDR8B|527966:0.16649)0.759:0.00372,((((TDR8B|527974:0.19789,((TDR8B|697258:0.11273,(TDR8B|527993:0.13721,(TDR8B|60231:0.16101,(TDR8B|367012:0.13680,TDR8B|286549:0.22158)0.282:0.01194)0.504:0.00889)0.498:0.00632)0.655:0.00221,(TDR8B|60108:0.13955,TDR8B|528070:0.09449)0.799:0.03084)0.722:0.00801)0.292:0.00925,((TDR8B|611585:0.18591,(TDR8B|450096:0.00621,TDR8B|528018:0.25394)0.445:0.11989)0.857:0.02366,(TDR8B|366980:0.14971,(TDR8B|611621:0.12992,TDR8B|286559:0.12750)0.309:0.01028)0.432:0.00622)0.527:0.00178)0.105:0.00078,(TDR8B|137935:0.00066,TDR8B|450069:0.80403)0.703:0.27494)0.519:0.00212,(((TDR8B|137923:0.07562,TDR8B|611643:0.05236)0.826:0.07278,TDR8B|527946:0.08783)0.866:0.02615,((((TDR8B|60092:0.58454,TDR8B|366936:0.11090)0.544:0.03395,TDR8B|697330:0.19166)0.554:0.01410,(TDR8B|137890:0.00062,TDR8B|210877:0.10819)0.752:0.04088)0.260:0.00626,((TDR8B|210876:0.47773,TDR8B|210823:0.05581)0.710:0.02556,(((TDR8B|60233:0.06000,TDR8B|210891:0.04678)0.113:0.00069,(((TDR8B|137933:0.01782,TDR8B|450089:0.23747)0.845:0.10731,TDR8B|527978:0.03775)0.630:0.01740,((TDR8B|137984:0.02747,TDR8B|450132:0.19641)0.833:0.08535,(((((((TDR8B|450160:0.17761,TDR8B|286521:0.16971)0.797:0.02666,TDR8B|60193:0.14776)0.854:0.03260,TDR8B|286508:0.19387)0.878:0.03258,TDR8B|527979:0.23137)0.843:0.03884,TDR8B|527998:0.19639)0.785:0.01768,TDR8B|528027:0.11818)0.578:0.00068,TDR8B|697223:0.09853)0.046:0.07602)0.751:0.04741)0.911:0.11895)0.799:0.04644,TDR8B|137966:0.11875)0.280:0.00093)0.890:0.04926)0.141:0.00068)0.867:0.00764)0.604:0.00062)0.826:0.00336)0.789:0.00153)0.774:0.00145,(((TDR8B|611676:0.14923,(TDR8B|528032:0.19129,(TDR8B|286540:0.14278,TDR8B|286544:0.14044)0.707:0.00833)0.808:0.00762)0.453:0.00382,((((TDR8B|286586:0.13962,(TDR8B|210880:0.08077,TDR8B|697318:0.09504)0.869:0.02938)0.354:0.01528,(TDR8B|450072:0.17652,(TDR8B|60095:0.11223,TDR8B|286569:0.14473)0.292:0.01826)0.858:0.01526)0.401:0.00780,(TDR8B|60110:0.17456,(((TDR8B|60118:0.14445,TDR8B|286493:0.13891)0.887:0.02435,TDR8B|210890:0.16364)0.062:0.00448,(TDR8B|286584:0.07886,TDR8B|450137:0.03785)0.625:0.07807)0.558:0.00296)0.886:0.01463)0.767:0.00693,(TDR8B|450107:0.15526,((TDR8B|137902:0.03978,TDR8B|697252:0.06184)0.346:0.07340,((TDR8B|60205:0.12760,TDR8B|528045:0.12625)0.843:0.01455,TDR8B|697282:0.19055)0.784:0.00499)0.935:0.01250)0.823:0.00487)0.785:0.00396)0.856:0.00384,(((TDR8B|286542:0.18293,TDR8B|528064:0.20025)0.362:0.01707,(TDR8B|60217:0.15457,TDR8B|210859:0.15076)0.887:0.02474)0.837:0.01623,(TDR8B|210834:0.10413,(TDR8B|60179:0.02753,TDR8B|137948:0.16458)0.520:0.05622)0.743:0.02410)0.777:0.00922)0.077:0.00062)0.741:0.00205,(((((TDR8B|210879:0.13596,TDR8B|697262:0.14960)0.898:0.02366,TDR8B|60189:0.15725)0.793:0.00065,(((TDR8B|210954:0.18475,(((TDR8B|450131:0.19550,(((TDR8B|450080:0.14419,TDR8B|366964:0.14732)0.325:0.00061,((TDR8B|450150:0.34087,TDR8B|611560:0.16444)0.652:0.03083,(TDR8B|60197:0.12693,TDR8B|527985:0.15518)0.983:0.14414)0.868:0.05997)0.637:0.00093,TDR8B|60222:0.14175)0.781:0.03325)0.792:0.02070,TDR8B|286513:0.16292)0.870:0.04877,TDR8B|60208:0.18277)0.584:0.02220)0.719:0.00059,(TDR8B|697273:0.15640,(TDR8B|450085:0.11830,TDR8B|210903:0.11320)0.798:0.03305)0.903:0.02056)0.784:0.00523,(((TDR8B|137910:0.00061,TDR8B|528000:0.09282)0.829:0.11963,(TDR8B|137961:0.11149,(TDR8B|286581:0.07086,TDR8B|697303:0.10951)0.808:0.08104)0.813:0.01071)0.828:0.00441,(TDR8B|286497:0.13395,TDR8B|366983:0.17293)0.780:0.00949)0.858:0.00340)0.842:0.00375)0.749:0.00310,(TDR8B|697321:0.17987,(TDR8B|137941:0.13800,TDR8B|611679:0.11164)0.774:0.02828)0.745:0.00935)0.566:0.00062,((TDR8B|60177:0.19199,TDR8B|697310:0.12568)0.922:0.03791,(TDR8B|528003:0.14541,TDR8B|611650:0.15544)0.725:0.00634)0.575:0.00775)0.584:0.00062);
```
