## Supplementary Data 2 for "A genomic portrait of zebrafish transposable elements and their spatiotemporal embryonic expression": TDR8C.mafft.nwk

```
(TDR8C|244331:0.03069,TDR8C|2092604:0.08419,(((TDR8C|1074745:0.03206,TDR8C|1206331:0.03871)0.858:0.00300,(((((((TDR8C|405084:0.02025,TDR8C|736173:0.02704)0.900:0.00345,(TDR8C|1999181:0.02493,TDR8C|1999182:0.03103)0.992:0.01258)0.289:0.00107,(((((TDR8C|405090:0.03138,TDR8C|1801760:0.05465)0.755:0.00176,TDR8C|895509:0.02441)0.837:0.00299,(TDR8C|1594214:0.02784,TDR8C|1912733:0.03264)0.879:0.00363)0.657:0.00138,(TDR8C|487471:0.12887,TDR8C|171223:0.03549)0.659:0.00288)0.746:0.00327,TDR8C|1999183:0.04477)0.697:0.00232)0.862:0.00308,TDR8C|11155:0.04181)0.727:0.00162,((((TDR8C|736192:0.12533,(TDR8C|989039:0.61155,TDR8C|1206318:0.00461)0.298:0.04985)0.789:0.01889,(((((TDR8C|1801786:0.03154,TDR8C|1279110:0.03485)0.841:0.00965,TDR8C|564318:0.07456)0.816:0.00280,(TDR8C|2103849:0.05267,(((TDR8C|487491:0.04608,TDR8C|1074747:0.05159)0.755:0.00348,(TDR8C|405068:0.07045,(((TDR8C|1594224:0.03906,(TDR8C|651555:0.05156,(TDR8C|99127:0.02317,TDR8C|1345142:0.03953)0.766:0.00794)0.780:0.00145)0.773:0.00200,TDR8C|736186:0.03396)0.966:0.00061,(((TDR8C|244319:0.05444,(TDR8C|322211:0.03861,TDR8C|1074735:0.06090)0.813:0.00356)0.533:0.00343,TDR8C|1705883:0.05854)0.822:0.00060,(TDR8C|989054:0.04197,(TDR8C|1279113:0.04457,(TDR8C|405081:0.03874,TDR8C|1146543:0.05555)0.734:0.00060)0.906:0.00357)0.990:0.01205)0.848:0.00263)0.857:0.00151)0.856:0.00423)0.889:0.00457,(TDR8C|1999154:0.06939,((((TDR8C|564321:0.10282,(TDR8C|895506:0.00685,TDR8C|1801781:0.07765)0.390:0.03664)0.851:0.01556,(TDR8C|322207:0.03807,(TDR8C|1801783:0.06194,TDR8C|1801787:0.02822)0.434:0.02186)0.875:0.01061)0.978:0.01796,(TDR8C|1912695:0.07265,(TDR8C|2081783:0.10265,(((((((TDR8C|651549:0.08628,(TDR8C|244318:0.11955,TDR8C|1501492:0.07106)0.816:0.00834)0.809:0.00547,((TDR8C|1594215:0.08835,(TDR8C|11171:0.38838,TDR8C|405067:0.05884)0.450:0.01974)0.345:0.00312,((((TDR8C|405075:0.56914,TDR8C|1279111:0.02778)0.893:0.11206,(TDR8C|1408558:0.29904,(TDR8C|405086:0.10122,(TDR8C|171245:0.27856,TDR8C|1146542:0.03831)0.646:0.02900)0.577:0.05347)0.120:0.02048)0.690:0.02374,(TDR8C|736182:0.64889,TDR8C|11161:0.03304)0.464:0.00059)0.689:0.01500,TDR8C|1206332:0.16479)0.920:0.02755)0.215:0.00061)0.799:0.00385,((((((TDR8C|1912715:0.00155,(TDR8C|1912711:0.00447,(TDR8C|1912714:0.00061,TDR8C|1912719:0.00160)0.149:0.00605)0.978:0.01577)0.831:0.01269,((TDR8C|1912712:0.00061,(TDR8C|405089:0.25596,TDR8C|1912716:0.00086)0.573:0.00177)0.977:0.01990,(TDR8C|1912717:0.00140,(TDR8C|1912713:0.00207,TDR8C|1912718:0.00352)0.416:0.00213)0.846:0.00705)0.982:0.01876)1.000:0.05456,(TDR8C|1146550:0.07051,(TDR8C|11178:0.14452,TDR8C|1345131:0.07303)0.036:0.00908)0.722:0.00330)0.820:0.00384,(TDR8C|405087:0.10772,TDR8C|989027:0.07460)0.516:0.00903)0.753:0.00146,TDR8C|405088:0.08659)0.983:0.00060,(((TDR8C|322202:0.08058,(TDR8C|1594223:0.08328,((TDR8C|989037:0.11976,((TDR8C|1999168:0.06542,(TDR8C|1074744:0.06397,TDR8C|736194:0.07847)0.524:0.00059)0.686:0.00921,(TDR8C|1345132:0.10277,TDR8C|99119:0.10924)0.510:0.00060)0.617:0.00060)0.822:0.00522,(((TDR8C|405078:0.05058,TDR8C|1408541:0.00775)0.926:0.05422,((TDR8C|322213:0.01981,TDR8C|322214:0.02635)0.978:0.08053,(((TDR8C|564339:0.06999,(TDR8C|736184:0.02050,((TDR8C|817059:0.07546,TDR8C|1999185:0.05593)0.910:0.06073,TDR8C|736185:0.02187)0.808:0.04115)0.153:0.03124)0.771:0.00784,((TDR8C|1146540:0.24245,((TDR8C|1206325:0.12002,TDR8C|405073:0.21661)0.537:0.02948,TDR8C|989043:0.53877)0.708:0.04645)0.592:0.00425,((TDR8C|171227:0.14207,((TDR8C|322205:0.11320,TDR8C|1074736:0.43642)0.936:0.06548,(TDR8C|99129:0.25274,TDR8C|1594232:0.06806)0.035:0.01860)0.579:0.04233)0.261:0.00385,TDR8C|1912707:0.04654)0.750:0.01319)0.587:0.00269)0.763:0.00183,((((((((TDR8C|1801782:0.31294,TDR8C|989028:0.12386)0.866:0.05238,((((TDR8C|1206333:0.05741,TDR8C|1705885:0.08350)0.796:0.01385,(((TDR8C|989030:0.10300,TDR8C|171240:0.09201)0.657:0.00567,(((TDR8C|1408554:0.11176,TDR8C|989045:0.08111)0.530:0.00413,TDR8C|1912726:0.11761)0.453:0.00230,TDR8C|1408553:0.09575)0.802:0.00212)0.986:0.01331,((TDR8C|989049:0.16368,(TDR8C|487489:0.07599,TDR8C|1912706:0.04992)0.762:0.02871)0.795:0.00659,(((TDR8C|1206335:0.11706,TDR8C|1999174:0.09943)0.673:0.01109,TDR8C|1999165:0.11214)0.720:0.00576,TDR8C|1501494:0.11259)0.395:0.00105)0.568:0.00386)0.953:0.00699)0.872:0.00624,TDR8C|2099731:0.16343)0.698:0.00700,(((((TDR8C|1279115:0.07306,TDR8C|1705894:0.13116)0.759:0.01467,TDR8C|1345136:0.15325)0.315:0.01273,TDR8C|1999176:0.08130)0.226:0.00374,TDR8C|244328:0.12965)0.785:0.00603,((((TDR8C|171236:0.49385,TDR8C|405092:0.05057)0.343:0.17805,TDR8C|487469:0.24986)0.748:0.00060,(TDR8C|1408537:0.10700,(TDR8C|11160:0.41357,(TDR8C|1501489:0.00061,(TDR8C|244326:0.32212,TDR8C|1912710:0.45817)0.760:0.19699)0.386:0.01364)0.640:0.11042)0.632:0.00455)0.803:0.02326,((((TDR8C|817064:0.30405,TDR8C|1594218:0.00061)0.528:0.15588,((TDR8C|1345127:0.07958,((((TDR8C|11163:0.43370,TDR8C|564330:0.62178)0.057:0.00281,TDR8C|989056:0.18865)0.587:0.03719,((((TDR8C|1801765:0.08558,(TDR8C|1801763:0.08728,TDR8C|1801764:0.10752)0.309:0.02233)0.959:0.19081,TDR8C|1999162:0.31281)0.235:0.08327,TDR8C|817055:0.03783)0.579:0.15137,TDR8C|564326:0.00061)0.474:0.03843)0.825:0.05224,TDR8C|1801767:0.09101)0.077:0.00061)0.204:0.00469,TDR8C|895511:0.51453)0.573:0.04120)0.309:0.00210,TDR8C|244313:0.10093)0.720:0.00772,((TDR8C|651563:0.15732,((((((((TDR8C|1408546:0.18218,TDR8C|1279106:0.14056)0.791:0.02442,(TDR8C|1594227:0.13747,((TDR8C|736176:0.13409,((TDR8C|989033:0.10681,TDR8C|989032:0.09420)0.802:0.01900,((TDR8C|1279112:0.22957,(TDR8C|736187:0.26750,(TDR8C|736190:0.22035,TDR8C|1206328:0.22907)0.376:0.18250)0.456:0.11331)0.836:0.20859,TDR8C|1801769:0.29237)0.869:0.14403)0.149:0.00158)0.453:0.01989,TDR8C|651551:0.17243)0.780:0.01141)0.685:0.00395)0.888:0.00834,((((TDR8C|171231:0.06292,TDR8C|1146545:0.13506)0.831:0.10295,TDR8C|736183:0.12836)0.944:0.04821,(TDR8C|1999171:0.19019,TDR8C|1146551:0.02855)0.801:0.14744)0.502:0.00531,TDR8C|1594222:0.14310)0.247:0.00057)0.766:0.00107,((((((TDR8C|322204:0.09935,TDR8C|651561:0.08610)0.687:0.00426,TDR8C|817068:0.09517)0.478:0.00196,TDR8C|1705880:0.11156)0.751:0.00139,(TDR8C|11176:0.06514,(((((TDR8C|1912700:0.08495,TDR8C|1912701:0.07610)0.957:0.01947,(TDR8C|989025:0.11017,(((TDR8C|1999180:0.05287,TDR8C|99130:0.03962)0.216:0.07725,TDR8C|487470:0.07761)0.728:0.00694,(TDR8C|11156:0.07936,((((TDR8C|1594225:0.18058,((TDR8C|1705891:0.16248,((TDR8C|1999173:0.10072,TDR8C|1594239:0.13976)0.800:0.05563,TDR8C|736191:0.15584)0.097:0.01682)0.352:0.02083,((TDR8C|1999178:0.14132,(((TDR8C|989042:0.08580,TDR8C|1801776:0.20884)0.846:0.04612,TDR8C|171237:0.18881)0.748:0.01703,TDR8C|487476:0.25835)0.555:0.00613)0.681:0.01105,((TDR8C|99115:0.17084,TDR8C|989048:0.00059)0.459:0.19462,(TDR8C|564319:0.15351,TDR8C|895518:0.12218)0.790:0.02553)0.384:0.00111)0.849:0.02106)0.138:0.04141)0.809:0.03019,(TDR8C|11175:0.13237,TDR8C|817065:0.14786)0.722:0.02234)0.937:0.19031,TDR8C|736174:0.36713)0.788:0.11249,(TDR8C|1912722:0.06567,TDR8C|1074742:0.52496)0.507:0.02222)0.794:0.03022)0.893:0.03012)0.036:0.00621)0.765:0.00516)0.807:0.00211,((TDR8C|1912725:0.10141,((TDR8C|1408547:0.08266,TDR8C|487484:0.09136)0.802:0.00518,((TDR8C|895507:0.11285,TDR8C|1594230:0.09165)0.638:0.00142,TDR8C|651554:0.08528)0.914:0.00060)0.820:0.00227)0.321:0.00060,((TDR8C|99124:0.10046,(((TDR8C|487474:0.19627,TDR8C|1279116:0.01913)0.598:0.19476,((TDR8C|11158:0.13624,TDR8C|405091:0.08277)0.848:0.02065,((TDR8C|171222:0.07803,TDR8C|1912734:0.05118)0.707:0.00626,(TDR8C|1345143:0.36228,((TDR8C|736170:0.06849,TDR8C|895531:0.04290)0.971:0.10122,((TDR8C|244325:0.05732,TDR8C|244317:0.20173)0.984:0.34141,TDR8C|2089834:0.00061)0.382:0.10492)0.581:0.02661)0.866:0.07043)0.742:0.02696)0.389:0.00059)0.561:0.00365,((TDR8C|1999179:0.09269,TDR8C|895508:0.13702)0.326:0.01788,TDR8C|1801778:0.97831)0.127:0.00080)0.875:0.00061)0.851:0.00644,((TDR8C|564335:0.02681,TDR8C|1999164:0.09919)0.711:0.09264,(TDR8C|1279103:0.11790,(TDR8C|1999177:0.09746,TDR8C|1074738:0.08463)0.746:0.00356)0.212:0.00602)0.410:0.00060)0.680:0.00083)0.838:0.00113)0.691:0.00142,((TDR8C|11166:0.11728,(TDR8C|11177:0.14626,TDR8C|1912709:0.08234)0.440:0.00904)0.293:0.00060,(TDR8C|817060:0.06426,(TDR8C|1594238:0.09488,TDR8C|1279105:0.06615)0.172:0.00199)0.677:0.00428)0.855:0.00060)0.775:0.00140,((TDR8C|989046:0.10046,TDR8C|2112527:0.07261)0.724:0.01483,TDR8C|989034:0.11598)0.791:0.00362)0.778:0.00074)0.021:0.00070)0.989:0.01543,TDR8C|1146548:0.13978)0.181:0.00483,(TDR8C|1912727:0.14557,TDR8C|895512:0.12475)0.792:0.00927)0.923:0.00958)0.052:0.00195,(TDR8C|651548:0.01397,TDR8C|989044:0.46564)0.930:0.09896)0.775:0.00186,(((((TDR8C|1912729:0.10351,TDR8C|487488:0.08334)0.727:0.00834,((TDR8C|405064:0.00060,(TDR8C|1206327:0.00060,TDR8C|1279108:0.38644)0.792:0.07284)0.586:0.09629,((TDR8C|99126:0.12028,TDR8C|1146544:0.12928)0.638:0.01579,TDR8C|895505:0.13133)0.738:0.00858)0.308:0.00062)0.855:0.00855,((((TDR8C|1345138:0.00064,TDR8C|1912730:0.11232)0.724:0.11334,(TDR8C|1206320:0.03230,TDR8C|1408561:0.03964)0.266:0.12219)0.695:0.01053,TDR8C|895523:0.18037)0.568:0.01127,TDR8C|487487:0.19539)0.683:0.00493)0.821:0.00408,(TDR8C|817056:0.15387,TDR8C|989026:0.10163)0.814:0.03632)0.197:0.00060,((TDR8C|171234:0.56410,TDR8C|1279104:0.16235)0.167:0.00324,(((TDR8C|171230:0.13827,TDR8C|1705896:0.25540)0.672:0.01821,TDR8C|1912703:0.12499)0.729:0.01142,TDR8C|564333:0.10217)0.079:0.00060)0.922:0.02754)0.812:0.00242)0.740:0.00182,(TDR8C|736189:0.20423,TDR8C|11157:0.13131)0.786:0.02616)0.894:0.00525,(TDR8C|1408556:0.15188,(TDR8C|244323:0.13350,((((TDR8C|1501488:0.24768,TDR8C|736175:0.28272)0.509:0.03370,((TDR8C|171243:0.11166,TDR8C|1594234:0.05631)0.559:0.11088,(TDR8C|736178:0.07660,TDR8C|1074743:0.00060)0.512:0.08237)0.775:0.05891)0.439:0.01133,TDR8C|244324:0.14893)0.854:0.01663,(TDR8C|405065:0.11652,TDR8C|651562:0.11475)0.329:0.00687)0.770:0.00215)0.880:0.00549)0.706:0.00088)0.355:0.00633)0.639:0.00166,((TDR8C|989041:0.12648,TDR8C|1912705:0.13628)0.730:0.00142,((((TDR8C|1074734:0.12364,(((TDR8C|989023:0.09223,(TDR8C|1206322:0.07622,TDR8C|487473:0.41839)0.129:0.00787)0.881:0.03363,(TDR8C|895522:0.09489,TDR8C|651556:0.12639)0.810:0.00973)0.768:0.00580,(TDR8C|1801756:0.13050,TDR8C|1999175:0.14817)0.713:0.01855)0.708:0.00260)0.102:0.00084,TDR8C|564317:0.49690)0.240:0.00108,((TDR8C|1074739:0.10220,(TDR8C|736193:0.15983,(TDR8C|171229:0.19551,(TDR8C|1999172:0.18535,(TDR8C|895524:0.28092,TDR8C|1408551:0.16204)0.987:0.08584)0.338:0.00881)0.927:0.03278)0.915:0.05191)0.195:0.02739,(TDR8C|736172:0.10382,TDR8C|1801771:0.12867)0.497:0.00339)0.907:0.00994)0.186:0.00252,((((((((TDR8C|405074:0.16739,(TDR8C|1999163:0.09059,TDR8C|1146549:0.16497)0.906:0.10004)0.278:0.02191,TDR8C|405085:0.26726)0.213:0.02431,TDR8C|171233:0.10582)0.782:0.03415,(((TDR8C|1801773:0.16949,TDR8C|1801768:0.29379)0.188:0.03429,TDR8C|1501491:0.39962)0.756:0.02936,TDR8C|736179:0.17334)0.302:0.00109)0.768:0.01209,(TDR8C|1146547:0.14219,TDR8C|1801759:0.14320)0.157:0.01122)0.887:0.00943,((TDR8C|1594226:0.17482,(((TDR8C|1206329:0.15640,(TDR8C|1801757:0.05529,TDR8C|1912724:0.21648)0.791:0.05978)0.507:0.01676,TDR8C|1594231:0.16486)0.815:0.01425,((((TDR8C|1279119:0.05636,(TDR8C|2111802:0.13219,TDR8C|405077:0.10655)0.048:0.00062)0.938:0.02420,TDR8C|11172:0.14989)0.026:0.00061,((TDR8C|895526:0.16463,(TDR8C|99116:0.06334,(TDR8C|99128:0.01212,TDR8C|2097118:0.01727)0.529:0.07756)0.549:0.07911)0.497:0.02570,(TDR8C|1594221:0.21531,TDR8C|405072:0.18858)0.432:0.00708)0.841:0.00788)0.653:0.00144,(TDR8C|1345129:0.24513,TDR8C|1594219:0.22916)0.670:0.01142)0.138:0.00260)0.941:0.00940)0.054:0.00233,(((TDR8C|989029:0.23639,TDR8C|1999170:0.29924)0.735:0.06288,TDR8C|1206321:0.06039)0.830:0.05275,TDR8C|564337:0.11527)1.000:0.27291)0.249:0.00142)0.881:0.00374,(((TDR8C|1801774:0.37580,(((TDR8C|1279109:0.05737,(TDR8C|1206330:0.00061,TDR8C|1501487:0.48539)0.860:0.10107)0.785:0.04071,(TDR8C|1408543:0.22650,(((TDR8C|1594237:0.09221,TDR8C|895517:0.29463)0.591:0.00060,TDR8C|564331:0.08700)0.426:0.00061,((TDR8C|487483:0.09603,TDR8C|1206324:0.21311)0.021:0.00591,TDR8C|895510:0.00060)0.541:0.03994)0.795:0.06809)0.435:0.03591)0.263:0.00748,TDR8C|736188:0.27302)0.783:0.07050)0.258:0.15899,(TDR8C|171235:0.00060,TDR8C|1408550:0.46083)0.935:0.26813)0.876:0.16334,(TDR8C|405066:0.14364,(((TDR8C|736171:0.00061,TDR8C|1345137:0.15552)0.777:0.07032,TDR8C|1345134:0.11736)0.788:0.04065,((((TDR8C|487477:0.08391,TDR8C|817063:0.21321)0.354:0.24191,(TDR8C|1345140:0.09570,(TDR8C|1912699:0.37660,TDR8C|99120:0.06450)0.248:0.05441)0.446:0.04273)0.869:0.11049,(((TDR8C|171224:0.07809,(((((((TDR8C|564320:0.34381,(TDR8C|895519:0.07615,(TDR8C|171228:0.02317,TDR8C|1594241:0.01694)0.655:0.08178)0.170:0.02037)0.287:0.00073,TDR8C|99112:0.10192)0.739:0.00060,((TDR8C|895515:0.89399,TDR8C|564338:0.03449)0.480:0.04915,TDR8C|1074740:0.15266)0.792:0.03694)0.794:0.00862,(TDR8C|1408552:0.06324,TDR8C|817057:0.12052)0.998:0.00062)0.797:0.00930,((TDR8C|1912697:0.07008,(TDR8C|1206316:0.00061,(TDR8C|564324:0.04360,TDR8C|1594242:0.08884)0.838:0.12492)0.288:0.05996)0.000:0.00061,TDR8C|989035:0.37501)0.734:0.01133)0.400:0.01195,TDR8C|1594228:0.07605)0.741:0.01395,TDR8C|171244:0.02985)0.704:0.01887)0.737:0.09931,(TDR8C|651557:0.06846,TDR8C|405076:0.32244)0.964:0.25840)0.068:0.04737,TDR8C|1801770:0.13915)0.899:0.13183)0.740:0.05612,((TDR8C|99121:0.31129,TDR8C|1912723:0.39197)0.388:0.11076,(TDR8C|736177:0.19482,(TDR8C|11168:0.33658,TDR8C|322199:0.36702)0.551:0.11304)0.851:0.12902)0.740:0.06381)0.747:0.04057)0.404:0.01589)0.099:0.00060)0.813:0.01061)0.742:0.00247,(((((TDR8C|487490:0.06194,(TDR8C|1345141:0.09514,(TDR8C|895513:0.12087,(TDR8C|651559:0.25585,TDR8C|736169:0.07400)0.255:0.01714)0.260:0.01381)0.139:0.00056)0.740:0.00792,((TDR8C|1912728:0.13678,((TDR8C|564322:0.17637,(TDR8C|99117:0.11113,TDR8C|989031:0.19407)0.654:0.02956)0.326:0.03064,TDR8C|895520:0.17166)0.788:0.01682)0.753:0.00758,((TDR8C|1705897:0.27274,(TDR8C|1912735:0.14941,TDR8C|1206315:0.10497)0.787:0.03818)0.290:0.00932,(TDR8C|817066:0.30378,TDR8C|895514:0.00760)0.502:0.13432)0.784:0.02079)0.741:0.01563)0.123:0.01502,TDR8C|1705895:0.12671)0.062:0.01015,(((TDR8C|736180:0.21195,TDR8C|1408560:0.14911)0.928:0.17620,(TDR8C|651560:0.18109,((TDR8C|487486:0.07790,(TDR8C|11165:0.52505,(TDR8C|1279120:0.14944,(TDR8C|99118:0.32810,(TDR8C|487485:0.01942,TDR8C|1594216:0.01268)0.558:0.26147)0.585:0.02072)0.000:0.00060)0.807:0.05082)0.000:0.00237,((TDR8C|895516:0.14456,TDR8C|405082:0.09755)0.554:0.01104,((TDR8C|564328:0.16782,TDR8C|1279114:0.12054)0.705:0.01208,TDR8C|1801772:0.10776)0.908:0.04327)0.350:0.02737)0.746:0.02696)0.882:0.09493)0.994:0.23348,((((TDR8C|1705882:0.66498,(((TDR8C|651547:0.21713,TDR8C|1206334:0.09576)0.723:0.03306,(TDR8C|817062:0.50061,(TDR8C|171226:0.00061,(TDR8C|1912708:0.00056,TDR8C|1594220:0.48888)0.095:0.00642)0.450:0.07612)0.327:0.01124)0.764:0.01827,TDR8C|989047:0.04658)0.366:0.02313)0.352:0.00210,(TDR8C|171225:0.02188,((TDR8C|564325:0.10787,(TDR8C|817067:0.17661,TDR8C|1206317:0.38701)0.961:0.27786)0.744:0.08152,((((TDR8C|244330:0.07394,(TDR8C|244329:0.01101,TDR8C|989036:0.07901)0.296:0.03407)0.952:0.17458,TDR8C|895527:0.03176)0.695:0.07020,(TDR8C|1345128:0.00061,(TDR8C|405071:0.18196,TDR8C|1705888:0.00079)0.566:0.14905)0.852:0.03444)0.620:0.05795,TDR8C|989038:0.12032)0.520:0.01520)0.608:0.00061)0.050:0.00060)0.330:0.01096,(((TDR8C|1999166:0.02542,(TDR8C|1999161:0.00061,(TDR8C|989055:0.18285,(TDR8C|244321:0.16909,TDR8C|1912720:0.00060)0.600:0.43104)0.533:0.00940)0.231:0.01593)0.505:0.00061,TDR8C|1206319:0.07768)0.608:0.02914,((((TDR8C|1146541:0.00060,(TDR8C|1408544:0.01066,TDR8C|1801775:0.07787)0.468:0.09018)0.632:0.20309,((TDR8C|99122:0.14940,TDR8C|817061:0.25691)0.302:0.02955,TDR8C|99123:0.00061)0.974:0.21276)0.716:0.06022,TDR8C|989050:0.01106)0.559:0.04146,(TDR8C|1408545:0.40251,((((TDR8C|487482:0.24141,TDR8C|1345139:0.04019)0.189:0.39226,(TDR8C|564323:0.00061,(TDR8C|1074746:0.09176,(TDR8C|895525:0.13892,TDR8C|989040:0.00061)0.454:0.22935)0.883:0.17113)0.904:0.21494)0.291:0.00787,TDR8C|1705887:0.15047)0.737:0.01736,(((TDR8C|651553:0.00061,TDR8C|11170:0.15239)0.840:0.21625,TDR8C|1279102:0.20365)0.019:0.03958,TDR8C|405062:0.12288)0.631:0.02161)0.885:0.08328)0.988:0.16244)0.749:0.02320)0.723:0.00601)0.796:0.00061,TDR8C|895529:0.09978)0.665:0.02388)0.621:0.00761)0.767:0.00643,(((TDR8C|487475:0.11598,(TDR8C|405063:0.13054,(TDR8C|1408539:0.0,TDR8C|2080618:0.0):0.18854)0.871:0.04088)0.639:0.00678,(((TDR8C|1705890:0.14950,TDR8C|1999159:0.18203)0.789:0.01284,(TDR8C|11173:0.10761,TDR8C|1146546:0.19001)0.581:0.00509)0.312:0.00796,(TDR8C|1074737:0.15041,(TDR8C|1408549:0.08768,(TDR8C|244320:0.11605,(TDR8C|564332:0.23696,TDR8C|99114:0.06040)0.928:0.07817)0.637:0.00726)0.498:0.00079)0.336:0.00500)0.903:0.01199)0.842:0.00803,((TDR8C|99113:0.00341,TDR8C|171238:0.27397)0.898:0.14226,(TDR8C|1345130:0.22202,TDR8C|1912721:0.07587)0.875:0.05934)0.755:0.02018)0.718:0.00200)0.875:0.00689)0.844:0.00561)0.400:0.00323)0.743:0.00204)0.846:0.00523)0.746:0.00194)0.821:0.00373)0.950:0.00643)0.776:0.00522)0.386:0.00071,(TDR8C|1999156:0.08681,TDR8C|736168:0.08261)0.815:0.01861)0.791:0.00545,(TDR8C|405079:0.11954,(TDR8C|1999157:0.16193,TDR8C|989024:0.07622)0.085:0.01269)0.840:0.00648)0.921:0.00580,(((TDR8C|1705886:0.10448,(TDR8C|11174:0.11071,((TDR8C|1279117:0.06723,(TDR8C|171242:0.04153,TDR8C|1801777:0.22465)0.908:0.01657)0.984:0.01998,(TDR8C|99131:0.05956,TDR8C|1279121:0.09637)0.585:0.01225)0.662:0.00477)0.136:0.00076)0.801:0.00134,((TDR8C|171239:0.13847,TDR8C|1408559:0.10580)0.737:0.00757,(((TDR8C|322201:0.23582,(TDR8C|1999160:0.21942,(TDR8C|405069:0.0,TDR8C|405070:0.0):0.10285)0.255:0.01001)0.869:0.08631,(TDR8C|1705892:0.25713,(TDR8C|1501495:0.21843,TDR8C|1594229:0.45690)0.441:0.00671)0.886:0.07814)0.605:0.01198,((TDR8C|322203:0.17796,(TDR8C|11164:0.15765,(TDR8C|1705893:0.23885,TDR8C|651552:0.11741)0.340:0.02437)0.179:0.01640)0.712:0.09301,((TDR8C|405080:0.24847,(TDR8C|736181:0.24105,TDR8C|1801780:0.31150)0.278:0.05063)0.000:0.03826,((TDR8C|564327:0.38832,TDR8C|1801755:0.14409)0.352:0.03722,TDR8C|1801779:0.17467)0.729:0.07935)0.645:0.02224)0.759:0.02649)0.984:0.06670)0.797:0.00537)0.792:0.00179,TDR8C|1279107:0.12780)0.692:0.00377)0.656:0.00108,(((TDR8C|171232:0.01661,(TDR8C|322208:0.02078,TDR8C|1594236:0.31323)0.831:0.08670)0.858:0.08629,(TDR8C|1206323:0.12952,TDR8C|1705899:0.19162)0.734:0.02673)0.776:0.00654,(TDR8C|1705884:0.17085,TDR8C|564336:0.00061)0.614:0.09507)0.740:0.00184)0.769:0.00653,((TDR8C|1408555:0.09250,TDR8C|1594235:0.18300)0.737:0.00960,(TDR8C|1074741:0.38735,TDR8C|1912694:0.00060)0.711:0.15247)0.704:0.00670)0.353:0.00174,((TDR8C|11167:0.09906,TDR8C|1345135:0.09067)0.389:0.00325,((TDR8C|1912732:0.09953,(TDR8C|1912704:0.05396,TDR8C|1999155:0.04846)0.820:0.02824)0.689:0.00329,(TDR8C|1705889:0.07382,((TDR8C|1206314:0.00060,TDR8C|1999167:0.04958)0.776:0.09003,TDR8C|11154:0.06437)0.798:0.04070)0.994:0.18026)0.813:0.00060)0.750:0.00125)0.575:0.00279)0.748:0.00124)0.608:0.00131)0.940:0.01049,(TDR8C|1501490:0.14684,TDR8C|1594233:0.09057)0.810:0.03136)0.852:0.00667)0.744:0.00303)0.698:0.00061)0.852:0.00201,((TDR8C|487480:0.09111,(TDR8C|1801761:0.03329,TDR8C|2084305:0.09830)0.769:0.01112)0.531:0.00508,((((TDR8C|1408564:0.07457,TDR8C|1501493:0.06977)0.713:0.00295,TDR8C|322200:0.09974)0.289:0.00170,(TDR8C|487478:0.11508,TDR8C|817069:0.08271)0.706:0.00904)0.057:0.00059,TDR8C|651546:0.06286)0.660:0.00193)0.789:0.00057)0.826:0.00171,(((TDR8C|1408538:0.0,TDR8C|2080619:0.0):0.11661,(TDR8C|11162:0.07724,TDR8C|1345133:0.08477)0.772:0.00296)0.785:0.00207,(TDR8C|322206:0.07002,(TDR8C|1408542:0.10283,(TDR8C|244314:0.00061,TDR8C|244315:0.00350)1.000:0.08243)0.784:0.01097)0.247:0.00060)0.678:0.00061)0.799:0.00098)0.681:0.00061)0.314:0.00061,TDR8C|1999158:0.10958)0.731:0.00061,(((((TDR8C|1705898:0.19740,(TDR8C|817054:0.14933,TDR8C|1912698:0.08776)0.033:0.00079)0.727:0.00605,TDR8C|1408557:0.10535)0.737:0.00174,(TDR8C|1912731:0.07452,TDR8C|1206326:0.10502)0.921:0.01085)0.422:0.00146,TDR8C|405093:0.15814)0.802:0.00142,(((((TDR8C|487492:0.04058,TDR8C|736195:0.05267)0.853:0.02378,(TDR8C|1801785:0.04930,(TDR8C|651558:0.47332,TDR8C|1408536:0.00398)0.508:0.03571)0.937:0.01752)0.774:0.00418,((TDR8C|487481:0.09269,(TDR8C|99125:0.06305,TDR8C|895521:0.07074)0.881:0.00742)0.244:0.00288,((TDR8C|1705901:0.05846,TDR8C|651550:0.05728)0.611:0.00645,(TDR8C|1408548:0.07586,(TDR8C|11179:0.08088,TDR8C|1408540:0.06674)0.785:0.02088)0.865:0.00061)0.466:0.00060)0.828:0.00409)0.913:0.00107,TDR8C|322212:0.06607)0.724:0.00233,(TDR8C|564334:0.05142,TDR8C|171241:0.07309)0.466:0.00259)0.472:0.00061)0.579:0.00061)0.664:0.00060,(TDR8C|322209:0.08476,(TDR8C|1705900:0.07938,((TDR8C|11159:0.14248,TDR8C|487472:0.06602)0.193:0.00124,(TDR8C|895530:0.08483,(TDR8C|564329:0.13106,TDR8C|405083:0.10761)0.725:0.02134)0.736:0.00545)0.761:0.00061)0.810:0.00335)0.839:0.00061)0.895:0.00264,(TDR8C|1999169:0.08350,TDR8C|1801766:0.07004)0.817:0.00456)0.737:0.00272)0.866:0.00503)0.924:0.00824)0.509:0.00366,TDR8C|2108626:0.09056)0.855:0.00504)0.805:0.00287)0.815:0.00202)0.781:0.00122)0.162:0.00061,(TDR8C|1408534:0.10199,TDR8C|1801784:0.05437)0.847:0.00551)0.738:0.00088,((TDR8C|989022:0.00271,TDR8C|1279118:0.14264)0.905:0.04113,((TDR8C|1912696:0.03116,(((TDR8C|322215:0.02817,TDR8C|817058:0.03435)0.799:0.00392,TDR8C|1912702:0.04393)0.741:0.00183,(TDR8C|244327:0.03343,(TDR8C|1594217:0.03312,TDR8C|487479:0.02743)0.826:0.00293)0.803:0.00135)0.212:0.00125)0.896:0.00399,(TDR8C|1408535:0.03869,TDR8C|322210:0.01675)0.154:0.00709)0.289:0.00170)0.573:0.00327)0.823:0.00223)0.306:0.00103,TDR8C|2113650:0.08710)0.227:0.00111,(TDR8C|1408563:0.05109,TDR8C|1408562:0.03385)0.983:0.01542)0.818:0.00114)0.778:0.00112,((TDR8C|989051:0.05414,((TDR8C|989052:0.02663,TDR8C|989053:0.00807)0.973:0.01792,((TDR8C|171221:0.04986,TDR8C|1594240:0.03677)0.768:0.00426,(TDR8C|244316:0.02771,(TDR8C|1801758:0.03719,TDR8C|1801762:0.03473)0.004:0.00221)0.754:0.00343)0.451:0.00408)0.919:0.00522)0.594:0.00121,((TDR8C|1705878:0.02497,TDR8C|1705879:0.02982)0.976:0.01077,TDR8C|1999184:0.03859)0.881:0.00408)0.164:0.00060)0.901:0.00230,((TDR8C|895528:0.02429,TDR8C|1206336:0.02210)0.923:0.00589,(TDR8C|11169:0.05590,TDR8C|1705881:0.03031)0.749:0.00455)0.722:0.00061)0.792:0.00060)0.193:0.00255,TDR8C|244322:0.05924)0.659:0.00944);
```
