## Supplementary Data 2 for "A genomic portrait of zebrafish transposable elements and their spatiotemporal embryonic expression": TDR8D.mafft.nwk

```
((((TDR8D|651594:0.06296,TDR8D|651646:0.06628)0.018:0.00151,TDR8D|564374:0.04587)0.815:0.00502,(((((TDR8D|564364:0.02483,TDR8D|736212:0.02851)0.901:0.00696,(TDR8D|244345:0.02142,TDR8D|487558:0.03601)0.837:0.00329)0.888:0.00549,TDR8D|564368:0.02418)0.826:0.00328,(TDR8D|171268:0.04230,TDR8D|244346:0.02754)0.445:0.00464)0.703:0.00218,((((TDR8D|487629:0.01847,(TDR8D|651690:0.02647,(TDR8D|171336:0.02801,(TDR8D|651607:0.01656,TDR8D|736232:0.01473)0.745:0.00062)0.759:0.00162)0.867:0.00451)0.922:0.00670,((TDR8D|736200:0.02327,(TDR8D|99164:0.02263,(TDR8D|405210:0.00736,((TDR8D|322253:0.01277,TDR8D|564465:0.01664)0.986:0.00060,((TDR8D|405109:0.01303,(TDR8D|487560:0.00062,TDR8D|736235:0.00182)0.968:0.00922)0.915:0.00553,TDR8D|171334:0.02236)0.777:0.00177)0.740:0.00178)0.782:0.00184)0.740:0.00181)0.933:0.00554,(TDR8D|736203:0.08628,TDR8D|564420:0.02182)0.819:0.00406)0.863:0.00360)0.885:0.00361,(((((TDR8D|487619:0.02468,TDR8D|564430:0.05914)0.892:0.00061,(TDR8D|11229:0.03536,TDR8D|99155:0.03573)0.754:0.00168)0.766:0.00185,(((((TDR8D|244369:0.02922,TDR8D|564422:0.03195)0.752:0.00166,(TDR8D|405196:0.02337,TDR8D|487529:0.03029)0.773:0.00588)0.832:0.00062,TDR8D|487572:0.02214)0.967:0.00085,(TDR8D|487510:0.02494,TDR8D|11232:0.00957)0.849:0.00621)0.973:0.00094,TDR8D|322245:0.04476)0.788:0.00514)0.871:0.00362,(TDR8D|99139:0.05746,((TDR8D|405095:0.04657,TDR8D|487552:0.04246)0.839:0.00486,TDR8D|322240:0.02766)0.004:0.00177)0.772:0.00208)0.797:0.00193,(TDR8D|487505:0.02199,((TDR8D|651566:0.03995,TDR8D|736208:0.02314)0.881:0.00847,((TDR8D|244399:0.02717,(TDR8D|322232:0.00411,TDR8D|244423:0.02970)0.728:0.00181)0.825:0.00061,(((TDR8D|11181:0.01103,((TDR8D|11255:0.01663,(TDR8D|244387:0.00560,(TDR8D|487526:0.00563,(((TDR8D|736255:0.00192,TDR8D|564477:0.00565)0.000:0.00062,(TDR8D|244332:0.00563,TDR8D|736257:0.00188)0.000:0.00062)0.000:0.00062,TDR8D|11180:0.00752)0.778:0.00187)0.992:0.01323)0.745:0.00184)0.704:0.00364,TDR8D|651680:0.01097)0.752:0.00062)0.977:0.00916,(TDR8D|244434:0.00732,TDR8D|322278:0.00732)0.770:0.00182)0.919:0.00062,(TDR8D|244366:0.01127,TDR8D|651614:0.02060)0.742:0.00146)0.857:0.00366)0.910:0.00518)0.872:0.00406)0.957:0.01033)0.145:0.00061)0.847:0.00196,TDR8D|11185:0.02650)0.586:0.00062)0.794:0.00202)0.774:0.00202,((TDR8D|244340:0.04525,TDR8D|405228:0.05315)0.799:0.00061,(((TDR8D|651703:0.04426,((TDR8D|99224:0.03658,(TDR8D|487513:0.03107,TDR8D|736294:0.02234)0.890:0.00815)0.818:0.00408,(TDR8D|244383:0.03930,(TDR8D|651587:0.02763,TDR8D|405145:0.06925)0.755:0.00964)0.844:0.00555)0.785:0.00189)0.725:0.00095,((TDR8D|244427:0.02897,(TDR8D|99237:0.02613,TDR8D|487515:0.02498)0.975:0.01748)0.841:0.00392,(((TDR8D|736314:0.03587,(TDR8D|564365:0.03524,TDR8D|405219:0.03924)0.746:0.00172)0.766:0.00259,((TDR8D|405099:0.04940,((TDR8D|322324:0.03919,TDR8D|487542:0.05376)0.765:0.00233,((((TDR8D|487623:0.02989,(TDR8D|11285:0.02402,(((TDR8D|736231:0.02029,TDR8D|736286:0.04017)0.821:0.00383,(TDR8D|405128:0.03593,TDR8D|405110:0.03708)0.857:0.00057)0.858:0.00062,(TDR8D|487618:0.02530,TDR8D|651643:0.01935)0.661:0.00761)0.425:0.00365)0.790:0.00354)0.756:0.00190,(TDR8D|322315:0.04345,(TDR8D|322318:0.03667,(TDR8D|322323:0.03344,(TDR8D|564357:0.02867,TDR8D|564382:0.03612)0.781:0.00405)0.905:0.00537)0.105:0.00155)0.783:0.00247)0.871:0.00495,(TDR8D|405132:0.02830,TDR8D|651616:0.02670)0.854:0.00499)0.329:0.00250,(TDR8D|244337:0.05609,TDR8D|564462:0.03443)0.862:0.00854)0.000:0.00061)0.730:0.00312)0.167:0.00277,((TDR8D|487525:0.20541,(TDR8D|322325:0.05011,(((TDR8D|405209:0.01924,TDR8D|564466:0.01322)0.308:0.00328,(TDR8D|405138:0.01297,TDR8D|564470:0.00566)0.803:0.00061)0.957:0.00852,(TDR8D|564361:0.02586,(TDR8D|171255:0.01314,TDR8D|651649:0.02074)0.911:0.00758)0.034:0.00181)0.908:0.00610)0.596:0.00247)0.912:0.02915,((TDR8D|11260:0.03238,(TDR8D|405094:0.04800,TDR8D|736214:0.04074)0.541:0.00398)0.968:0.01418,(((TDR8D|487633:0.06030,(TDR8D|736319:0.06048,TDR8D|736320:0.06048)0.910:0.01344)0.746:0.00096,(((TDR8D|244409:0.06391,TDR8D|405161:0.05207)0.816:0.00857,(((((TDR8D|11207:0.01319,TDR8D|736199:0.02871)0.865:0.00540,TDR8D|171247:0.04148)0.718:0.00322,TDR8D|99207:0.05182)0.640:0.00206,(TDR8D|244352:0.08007,TDR8D|244428:0.03341)0.441:0.00552)0.857:0.00423,(TDR8D|99138:0.05721,TDR8D|487499:0.08194)0.865:0.00963)0.619:0.00152)0.769:0.00211,(((((((((((TDR8D|405205:0.03193,((((((TDR8D|405165:0.00961,TDR8D|736290:0.04570)0.446:0.00698,(TDR8D|171256:0.03184,(((TDR8D|487523:0.03434,((TDR8D|11231:0.02627,TDR8D|651687:0.00933)0.990:0.01503,(TDR8D|11211:0.02063,TDR8D|244348:0.05224)0.826:0.00523)0.776:0.00161)0.894:0.00407,(TDR8D|171282:0.05451,(TDR8D|487580:0.03293,TDR8D|736228:0.02806)0.731:0.00241)0.792:0.00061)0.718:0.00060,((TDR8D|99150:0.02251,(TDR8D|487583:0.04158,((TDR8D|11195:0.03018,TDR8D|99148:0.02590)0.646:0.00062,((TDR8D|322257:0.02642,TDR8D|487553:0.02354)0.892:0.00578,TDR8D|487596:0.01121)0.766:0.00197)0.795:0.00193)0.757:0.00144)0.096:0.00179,TDR8D|651665:0.02982)0.809:0.00061)0.562:0.00062)0.924:0.00185)1.000:0.00061,(TDR8D|651681:0.02613,(TDR8D|651571:0.03277,TDR8D|99221:0.04793)0.447:0.00103)0.260:0.00062)0.181:0.00062,((((TDR8D|99183:0.02254,(TDR8D|11247:0.03692,TDR8D|99213:0.00062)0.892:0.01825)0.882:0.00521,(((TDR8D|171344:0.02012,TDR8D|244426:0.00583)0.871:0.00738,(TDR8D|244347:0.01653,(TDR8D|171327:0.02654,(TDR8D|171281:0.00062,TDR8D|487503:0.03232)0.980:0.01552)0.747:0.00140)0.889:0.00516)0.457:0.00210,TDR8D|651569:0.03169)0.801:0.00061)0.786:0.00178,TDR8D|322222:0.01849)0.772:0.00179,TDR8D|564375:0.02826)0.798:0.00186)0.921:0.00062,TDR8D|651695:0.02403)0.768:0.00199,(TDR8D|99216:0.03333,((TDR8D|11243:0.03218,(TDR8D|487607:0.02633,TDR8D|171258:0.02404)0.750:0.00163)0.914:0.00552,(TDR8D|564354:0.03738,(TDR8D|99217:0.01697,TDR8D|651698:0.02618)0.838:0.00476)0.643:0.00062)0.771:0.00342)0.918:0.00062)0.822:0.00199)0.673:0.00062,((TDR8D|322236:0.03735,(TDR8D|99222:0.03920,TDR8D|487512:0.03008)0.443:0.00308)0.849:0.00393,((TDR8D|564484:0.04385,(TDR8D|99142:0.00945,TDR8D|99240:0.02476)0.656:0.00983)0.738:0.00142,((TDR8D|487620:0.01306,TDR8D|405213:0.01309)0.840:0.00352,TDR8D|171335:0.01110)0.874:0.00364)0.878:0.00361)0.889:0.00361)0.876:0.00599,(TDR8D|244372:0.04684,(((TDR8D|405159:0.02450,(TDR8D|564380:0.02886,(TDR8D|651586:0.01864,TDR8D|244413:0.04256)0.833:0.00370)0.741:0.00195)0.860:0.00734,TDR8D|651598:0.01536)0.950:0.00920,((TDR8D|99201:0.02773,TDR8D|244351:0.03969)0.855:0.00470,(((TDR8D|405217:0.03397,(TDR8D|322317:0.03453,TDR8D|651574:0.03782)0.568:0.00493)0.746:0.00181,((((((TDR8D|651617:0.03610,(TDR8D|736279:0.03370,TDR8D|736312:0.02961)0.787:0.00061)0.906:0.00522,((TDR8D|99165:0.03299,TDR8D|322311:0.01653)0.855:0.00370,(TDR8D|99133:0.02121,TDR8D|322235:0.04351)0.731:0.00061)0.804:0.00185)0.777:0.00193,(((TDR8D|736316:0.04970,TDR8D|405122:0.07047)0.083:0.00057,TDR8D|99196:0.04684)0.804:0.00405,TDR8D|564370:0.06228)0.853:0.00455)0.766:0.00184,(TDR8D|564377:0.04942,TDR8D|405202:0.03640)0.761:0.00158)0.766:0.00192,((TDR8D|171277:0.02188,TDR8D|322306:0.03603)0.754:0.00265,(TDR8D|171330:0.07136,TDR8D|487509:0.03134)0.419:0.01069)0.783:0.00311)0.787:0.00259,(TDR8D|564341:0.04683,TDR8D|651689:0.03534)0.019:0.00367)0.789:0.00321)0.781:0.00170,(((TDR8D|322239:0.05530,TDR8D|405218:0.02998)0.929:0.01046,(TDR8D|322230:0.03488,(TDR8D|11290:0.03313,((TDR8D|11214:0.02875,TDR8D|487610:0.02879)0.809:0.00354,TDR8D|322302:0.02360)0.393:0.00362)0.866:0.00580)0.510:0.00300)0.845:0.00061,(((TDR8D|171342:0.02052,TDR8D|171343:0.03437)0.970:0.01088,(TDR8D|99186:0.03335,((TDR8D|11209:0.03594,TDR8D|11233:0.02416)0.769:0.00179,((TDR8D|244334:0.02964,TDR8D|736224:0.02390)0.906:0.00821,TDR8D|99231:0.04216)0.262:0.00062)0.759:0.00240)0.920:0.00720)0.038:0.00060,(TDR8D|244368:0.07840,(TDR8D|564356:0.00064,TDR8D|736219:0.02258)0.562:0.02978)0.792:0.00257)0.494:0.00062)0.781:0.00181)0.816:0.00063)0.852:0.00375)0.871:0.00370)0.906:0.00062)0.920:0.00582,(TDR8D|405162:0.12147,TDR8D|244440:0.02791)0.676:0.00958)0.269:0.00061,(TDR8D|405187:0.02506,TDR8D|405113:0.05152)1.000:0.00061)0.871:0.00457,TDR8D|171338:0.05158)0.851:0.00536,(TDR8D|487518:0.02226,(TDR8D|11288:0.03146,(TDR8D|651706:0.02164,TDR8D|651573:0.04294)0.886:0.00728)0.758:0.00440)0.764:0.00191)0.767:0.00206,TDR8D|651575:0.03900)0.773:0.00213,((TDR8D|564344:0.05047,(TDR8D|322242:0.02560,(TDR8D|11252:0.02631,TDR8D|487565:0.02953)0.701:0.00920)0.846:0.00429)0.757:0.00215,(((((TDR8D|99170:0.08383,(TDR8D|564438:0.05841,(TDR8D|564482:0.12603,((((((TDR8D|171345:0.06464,((((((TDR8D|405227:0.11098,(TDR8D|487533:0.07135,(TDR8D|322217:0.03467,TDR8D|564457:0.00062)0.427:0.08481)0.744:0.01743)0.811:0.00833,(TDR8D|487585:0.08630,(TDR8D|487539:0.12083,TDR8D|99167:0.09034)0.481:0.01012)0.758:0.00061)0.344:0.00390,(TDR8D|651642:0.11553,(TDR8D|99212:0.08321,TDR8D|171265:0.07452)0.386:0.00391)0.137:0.00262)0.758:0.00221,(((((TDR8D|487632:0.09735,(TDR8D|405186:0.28790,(TDR8D|651667:0.01937,(TDR8D|11268:0.13090,TDR8D|564343:0.01211)0.944:0.28737)0.718:0.08779)0.230:0.00939)0.884:0.05615,(((TDR8D|11200:0.14142,(TDR8D|405111:0.00065,TDR8D|487544:0.01895)0.748:0.03473)0.456:0.08581,TDR8D|11294:0.05047)0.604:0.01845,((TDR8D|99219:0.18861,TDR8D|736266:0.09147)0.746:0.01062,TDR8D|651596:0.14949)0.776:0.01122)0.588:0.00813)0.148:0.00301,TDR8D|487604:0.12091)0.945:0.01922,(((((TDR8D|171325:0.08987,TDR8D|487522:0.03727)0.842:0.02008,TDR8D|564478:0.06302)0.041:0.00722,TDR8D|564406:0.11399)0.986:0.00061,(((((((TDR8D|244400:0.15503,(TDR8D|564435:0.09037,(TDR8D|171306:0.10765,(TDR8D|322262:0.15301,(TDR8D|11292:0.07015,TDR8D|651606:0.01069)0.322:0.09581)0.336:0.01348)0.805:0.02614)0.191:0.01157)0.711:0.01872,(TDR8D|322276:0.11165,TDR8D|405169:0.04989)0.301:0.00215)0.389:0.01412,(((TDR8D|564468:0.05986,TDR8D|405160:0.08654)0.548:0.00058,TDR8D|99177:0.08111)0.840:0.01229,TDR8D|405097:0.09527)0.810:0.00062)0.802:0.00206,((((TDR8D|564426:0.05225,(TDR8D|651705:0.10493,TDR8D|405135:0.06852)0.771:0.00921)0.750:0.00384,TDR8D|171249:0.04049)0.110:0.00441,TDR8D|171329:0.10195)0.742:0.00322,(TDR8D|564390:0.11057,(TDR8D|487532:0.05816,TDR8D|564450:0.09594)0.808:0.01534)0.676:0.00654)0.844:0.00443)0.183:0.00372,((((TDR8D|564467:0.09208,(((TDR8D|322328:0.07425,(TDR8D|487497:0.27602,TDR8D|405223:0.09393)0.188:0.01895)0.089:0.00924,(TDR8D|651610:0.10296,((TDR8D|651701:0.24705,((TDR8D|564417:0.23798,TDR8D|651660:0.26549)0.768:0.08644,((TDR8D|736246:0.13376,(TDR8D|244343:0.17968,TDR8D|651601:0.25693)0.315:0.01574)0.576:0.01675,TDR8D|487508:0.23605)0.939:0.10236)0.992:0.24081)0.736:0.06432,(TDR8D|405121:0.10909,TDR8D|171346:0.17481)0.140:0.02056)0.384:0.00512)0.766:0.00587)0.498:0.00405,((TDR8D|487554:0.12563,TDR8D|736225:0.11284)0.826:0.01904,((((((TDR8D|405112:0.10280,(TDR8D|11280:0.09220,TDR8D|171311:0.12194)0.898:0.02411)0.823:0.00938,(((TDR8D|487566:0.11101,TDR8D|564432:0.10274)0.585:0.01349,(TDR8D|11184:0.13694,TDR8D|736247:0.08690)0.847:0.02215)0.756:0.00317,((TDR8D|405194:0.10236,(TDR8D|322233:0.09690,TDR8D|244438:0.11857)0.474:0.00594)0.778:0.00584,(TDR8D|651570:0.13161,(TDR8D|736263:0.11788,TDR8D|487611:0.08829)0.112:0.01901)0.287:0.00517)0.769:0.00390)0.855:0.00393)0.099:0.00057,((TDR8D|244384:0.17024,TDR8D|11239:0.11837)0.822:0.01658,((((TDR8D|11274:0.01299,TDR8D|651588:0.00057)0.752:0.12374,TDR8D|11199:0.23633)0.810:0.01853,(TDR8D|564362:0.07913,((TDR8D|322270:0.01488,TDR8D|564359:0.06845)0.204:0.11102,(TDR8D|564379:0.38811,(TDR8D|11298:0.41878,(TDR8D|244359:0.09410,TDR8D|322271:0.00060)0.000:0.00814)0.546:0.08170)0.633:0.01324)0.788:0.02035)0.733:0.00995)0.895:0.01731,((TDR8D|405168:0.06104,TDR8D|564480:0.00463)0.568:0.08776,TDR8D|99192:0.20116)0.807:0.04282)0.445:0.00568)0.896:0.01734)0.911:0.00923,((TDR8D|405163:0.16347,TDR8D|322228:0.10050)0.465:0.00944,((((TDR8D|11256:0.08299,((TDR8D|244390:0.21568,TDR8D|405105:0.06300)0.677:0.00840,TDR8D|487628:0.13096)0.677:0.00401)0.456:0.01048,(TDR8D|651699:0.06367,TDR8D|651700:0.08239)1.000:0.17874)0.134:0.00317,TDR8D|564479:0.08051)0.013:0.00218,((((((((TDR8D|244405:0.24092,TDR8D|405193:0.12244)0.551:0.03502,(TDR8D|405158:0.19195,((TDR8D|171331:0.19124,(TDR8D|405164:0.12799,((TDR8D|322234:0.02696,TDR8D|564464:0.00061)0.604:0.10753,TDR8D|651652:0.17703)0.337:0.00181)0.670:0.00669)0.402:0.01659,TDR8D|736220:0.22113)0.418:0.00384)0.811:0.01599)0.844:0.01359,(((TDR8D|736223:0.17682,(TDR8D|487593:0.14566,TDR8D|487626:0.08235)0.043:0.00222)0.052:0.02376,TDR8D|244360:0.19339)0.870:0.02752,(TDR8D|564474:0.00061,TDR8D|244425:0.12020)0.625:0.17617)0.572:0.00542)0.841:0.01341,TDR8D|171326:0.11291)0.752:0.00611,((TDR8D|11203:0.23150,((TDR8D|11226:0.13108,TDR8D|564475:0.13590)0.852:0.04174,((TDR8D|11218:0.11898,TDR8D|322246:0.11655)0.796:0.02909,((TDR8D|11238:0.22485,TDR8D|487496:0.00090)0.276:0.22800,(TDR8D|487541:0.08639,TDR8D|487540:0.09023)0.653:0.03793)0.577:0.03391)0.395:0.01557)0.126:0.00061)0.595:0.01121,TDR8D|736288:0.29242)0.591:0.00416)0.857:0.01028,((TDR8D|99160:0.17635,TDR8D|651638:0.13461)0.269:0.01840,TDR8D|99134:0.27456)0.792:0.03675)0.930:0.01622,((TDR8D|99184:0.13885,(TDR8D|171248:0.04461,TDR8D|651683:0.06485)0.765:0.02245)0.796:0.02469,(TDR8D|405130:0.20766,(TDR8D|11245:0.10058,TDR8D|651693:0.05647)0.785:0.02974)0.827:0.02557)0.627:0.00203)0.806:0.00100,(TDR8D|322322:0.14889,(TDR8D|99149:0.11554,TDR8D|322316:0.11867)0.611:0.01904)0.805:0.01932)0.842:0.00088)0.927:0.01039)0.335:0.00354)0.248:0.00177,((TDR8D|405174:0.08244,(TDR8D|244382:0.08171,TDR8D|564414:0.11618)0.720:0.01295)0.844:0.00595,(((((TDR8D|564367:0.09506,((((((TDR8D|171278:0.13595,TDR8D|11275:0.16549)0.662:0.02785,(TDR8D|487582:0.12269,TDR8D|487581:0.14527)0.759:0.00943)0.856:0.01165,((TDR8D|405191:0.15492,(((TDR8D|99144:0.05638,TDR8D|405115:0.00065)0.705:0.11772,(TDR8D|171252:0.20727,TDR8D|487535:0.15662)0.009:0.00732)0.232:0.00842,(TDR8D|322259:0.20464,TDR8D|171253:0.11880)0.746:0.01927)0.822:0.00974)0.933:0.00060,(((((TDR8D|487600:0.08499,(TDR8D|244371:0.22365,TDR8D|487543:0.23645)0.485:0.06534)0.785:0.05578,TDR8D|487511:0.24093)0.845:0.04590,(((TDR8D|405120:0.04628,TDR8D|405144:0.73495)0.769:0.11113,TDR8D|487590:0.11975)0.216:0.01661,((TDR8D|99220:0.07868,TDR8D|405134:0.08226)0.940:0.08924,(TDR8D|405146:0.09052,TDR8D|487569:0.16857)0.643:0.06148)0.785:0.01565)0.700:0.00848)0.703:0.00430,(((((TDR8D|487598:0.01784,TDR8D|487602:0.10842)0.930:0.07174,(TDR8D|244389:0.11251,(TDR8D|322243:0.00061,(TDR8D|564463:0.08401,TDR8D|322327:0.00543)0.298:0.00061)0.509:0.11217)0.018:0.01245)0.791:0.01154,(TDR8D|11258:0.11181,TDR8D|736298:0.12556)0.863:0.01591)0.585:0.00061,((((TDR8D|405148:0.11868,TDR8D|651664:0.17643)0.170:0.00064,TDR8D|11249:0.14446)0.860:0.01356,(TDR8D|11188:0.11944,TDR8D|11284:0.14769)0.316:0.00575)0.850:0.01104,((TDR8D|487613:0.18369,(((((TDR8D|11270:0.14060,(TDR8D|11261:0.34277,TDR8D|99208:0.07551)0.808:0.02263)0.692:0.00563,TDR8D|736242:0.11007)0.833:0.00936,TDR8D|564436:0.12528)0.804:0.01100,TDR8D|405096:0.11360)0.770:0.00525,(((((((TDR8D|99182:0.12241,TDR8D|651604:0.11700)0.468:0.03808,TDR8D|244377:0.27845)0.378:0.01245,(TDR8D|736237:0.11845,TDR8D|171261:0.27721)0.763:0.01380)0.828:0.01343,(((((TDR8D|244419:0.15340,TDR8D|322309:0.00062)0.557:0.18627,(TDR8D|322258:0.13225,TDR8D|405188:0.13036)0.265:0.00489)0.597:0.02047,(TDR8D|651583:0.19654,(TDR8D|651669:0.12708,TDR8D|99174:0.29811)0.042:0.01726)0.756:0.01340)0.838:0.01268,((TDR8D|99203:0.13586,TDR8D|244365:0.12780)0.646:0.01664,TDR8D|99205:0.22431)0.736:0.01006)0.293:0.00429,(TDR8D|322288:0.21666,TDR8D|405153:0.17283)0.704:0.01109)0.830:0.00799)0.776:0.00429,((TDR8D|322283:0.17996,TDR8D|322321:0.05907)0.698:0.06997,(TDR8D|244354:0.10141,(TDR8D|564403:0.00407,TDR8D|564404:0.00062)0.996:0.17884)0.413:0.03433)0.813:0.01863)0.721:0.00840,((TDR8D|651657:0.15975,((TDR8D|322256:0.13088,TDR8D|405172:0.35184)0.618:0.03472,((TDR8D|11183:0.00214,TDR8D|322330:0.00062)0.999:0.14478,(TDR8D|487574:0.04742,(TDR8D|487573:0.18473,TDR8D|736272:0.14849)0.407:0.02897)0.880:0.09196)0.110:0.00123)0.705:0.01683)0.712:0.00820,(TDR8D|11257:0.15694,TDR8D|405154:0.13813)0.407:0.00916)0.921:0.00062)0.833:0.00489,((((((TDR8D|651603:0.13101,TDR8D|651658:0.11534)0.890:0.02224,TDR8D|405114:0.11595)0.212:0.00984,TDR8D|651609:0.14993)0.749:0.00581,((TDR8D|11196:0.19727,TDR8D|651648:0.14088)0.520:0.01362,TDR8D|736317:0.11539)0.460:0.00061)0.694:0.00173,((TDR8D|651631:0.17946,(TDR8D|651629:0.00959,TDR8D|651630:0.05735)0.656:0.11185)0.893:0.02244,(TDR8D|564443:0.12512,(((TDR8D|244402:0.12508,TDR8D|651675:0.20173)0.789:0.02954,TDR8D|99199:0.10344)0.755:0.00544,(TDR8D|405176:0.11339,TDR8D|171339:0.13273)0.773:0.00789)0.216:0.00179)0.882:0.00738)0.399:0.00061)0.000:0.00063,((((((TDR8D|564458:0.05975,TDR8D|736244:0.13383)0.075:0.01778,TDR8D|736303:0.17441)0.787:0.01494,TDR8D|244397:0.15010)0.495:0.00116,(((TDR8D|244421:0.05845,TDR8D|322284:0.06321)0.912:0.07841,(TDR8D|99178:0.13046,TDR8D|405151:0.19544)0.659:0.00433)0.899:0.02446,TDR8D|11244:0.18044)0.636:0.00386)0.659:0.00061,(((TDR8D|99180:0.27063,(TDR8D|99141:0.12541,(TDR8D|405175:0.17193,(TDR8D|99188:0.02900,TDR8D|736285:0.06535)0.816:0.11918)0.184:0.00462)0.407:0.00929)0.711:0.00750,(TDR8D|11267:0.15043,TDR8D|11279:0.12751)0.707:0.01123)0.706:0.00320,(TDR8D|171301:0.13275,TDR8D|651637:0.13629)0.801:0.01509)0.756:0.00322)0.919:0.00663,(((((((TDR8D|564415:0.09934,TDR8D|736296:0.15357)0.868:0.01852,(((TDR8D|322238:0.16121,TDR8D|564445:0.12862)0.707:0.00860,(TDR8D|564423:0.14842,TDR8D|487625:0.09458)0.730:0.01794)0.381:0.00961,(TDR8D|405152:0.13391,TDR8D|736293:0.15310)0.835:0.01999)0.244:0.00126)0.855:0.00686,((TDR8D|171328:0.17131,(((TDR8D|99187:0.13847,(TDR8D|244381:0.17413,(TDR8D|99210:0.00061,TDR8D|736253:0.04439)0.605:0.13120)0.421:0.00088)0.848:0.03794,(TDR8D|736271:0.17247,(TDR8D|171337:0.09586,TDR8D|487575:0.00065)0.557:0.12000)0.477:0.00500)0.784:0.01255,(TDR8D|11223:0.15979,TDR8D|405190:0.14501)0.684:0.02560)0.063:0.00064)0.892:0.01328,((TDR8D|651641:0.13131,((TDR8D|322247:0.07266,TDR8D|736251:0.06113)0.829:0.07185,TDR8D|405166:0.15364)0.858:0.02131)0.157:0.00447,TDR8D|651625:0.12754)0.835:0.00694)0.750:0.00322)0.789:0.00350,(((TDR8D|487616:0.12146,TDR8D|171269:0.10572)0.892:0.04593,TDR8D|322326:0.16393)0.252:0.00593,(TDR8D|99140:0.09756,(TDR8D|244388:0.11298,TDR8D|487531:0.17296)0.507:0.01696)0.453:0.01506)0.910:0.01418)0.746:0.00302,((TDR8D|487493:0.08639,TDR8D|564391:0.00062)0.977:0.29262,(TDR8D|736221:0.20819,TDR8D|405192:0.16175)0.597:0.02035)0.379:0.01752)0.417:0.00391,(TDR8D|651584:0.20646,(TDR8D|564442:0.18470,TDR8D|736273:0.10845)0.680:0.03426)0.652:0.01850)0.987:0.00061,((((((TDR8D|736297:0.18368,((TDR8D|99171:0.12020,TDR8D|736230:0.13809)0.972:0.10616,TDR8D|171294:0.25629)0.378:0.01729)0.738:0.02049,(TDR8D|564393:0.20315,TDR8D|322299:0.18643)0.761:0.03695)0.047:0.00683,(TDR8D|322329:0.17210,(TDR8D|487557:0.10066,(TDR8D|99198:0.28801,TDR8D|244411:0.11039)0.188:0.00063)0.464:0.01740)0.554:0.01452)0.706:0.00619,((TDR8D|244407:0.11843,(TDR8D|244392:0.15135,(TDR8D|322285:0.13798,TDR8D|564347:0.10582)0.921:0.03771)0.551:0.00583)0.619:0.00530,(TDR8D|322332:0.03197,TDR8D|322333:0.02794)1.000:0.26140)0.409:0.00165)0.751:0.00324,((TDR8D|487603:0.18586,(TDR8D|405103:0.00064,(TDR8D|487516:0.00086,TDR8D|651620:0.23719)0.346:0.05495)0.711:0.06990)0.154:0.00344,((TDR8D|564398:0.11732,TDR8D|244394:0.14559)0.642:0.18851,(((TDR8D|564419:0.37210,(TDR8D|651623:0.16083,TDR8D|11225:0.16882)0.029:0.01636)0.614:0.04802,TDR8D|322263:0.27190)0.234:0.01324,(TDR8D|564352:0.07274,TDR8D|736256:0.33497)0.803:0.07413)0.478:0.00891)0.780:0.01426)0.797:0.00804)0.857:0.00531,(((TDR8D|564444:0.11791,(TDR8D|322255:0.13839,TDR8D|564351:0.11676)0.729:0.01010)0.887:0.01075,(TDR8D|244370:0.16675,TDR8D|99161:0.09873)0.750:0.00607)0.761:0.00325,(((((TDR8D|322312:0.09400,TDR8D|564451:0.17148)0.579:0.03638,TDR8D|564428:0.12864)0.716:0.01583,(TDR8D|736217:0.15930,((TDR8D|11228:0.13748,TDR8D|487538:0.13743)0.801:0.01618,(TDR8D|171296:0.15050,TDR8D|244401:0.15896)0.875:0.02901)0.847:0.01341)0.000:0.00059)0.625:0.00063,(TDR8D|651621:0.12383,(TDR8D|171300:0.31275,TDR8D|736287:0.00065)0.020:0.05494)0.823:0.02581)0.532:0.00413,(TDR8D|244375:0.06806,TDR8D|651651:0.00066)0.686:0.13521)0.794:0.00061)0.759:0.00155)0.792:0.00181)0.779:0.00220)0.181:0.00205)0.825:0.00313)0.815:0.00554)0.868:0.00057)0.386:0.00069,(((TDR8D|11266:0.05102,TDR8D|736196:0.16962)0.903:0.12651,TDR8D|736234:0.13863)0.795:0.02813,(TDR8D|487576:0.14451,(TDR8D|487551:0.20843,TDR8D|736301:0.14069)0.774:0.05450)0.404:0.00414)0.742:0.01063)0.283:0.00419)0.878:0.00681)0.652:0.00259,((((((TDR8D|736252:0.18990,(((TDR8D|487504:0.15784,TDR8D|405124:0.20392)0.122:0.00059,(TDR8D|11269:0.15677,TDR8D|736226:0.11491)0.884:0.03232)0.191:0.00064,TDR8D|736241:0.16612)0.011:0.00489)0.791:0.00538,((((TDR8D|322289:0.19443,TDR8D|405173:0.14252)0.820:0.02212,(TDR8D|99176:0.16669,TDR8D|564441:0.17028)0.758:0.00927)0.679:0.01603,((TDR8D|322290:0.13349,TDR8D|564437:0.09175)0.716:0.00827,((TDR8D|651672:0.13314,(TDR8D|171267:0.15968,TDR8D|564412:0.11272)0.836:0.02026)0.787:0.00878,TDR8D|487614:0.14601)0.315:0.00061)0.810:0.00653)0.891:0.00797,(((((TDR8D|651626:0.14021,(((TDR8D|171347:0.03935,TDR8D|244404:0.00193)0.061:0.13355,TDR8D|11222:0.24516)0.719:0.00506,TDR8D|11201:0.11719)0.612:0.00265)0.794:0.01270,(TDR8D|405181:0.18381,(((TDR8D|171322:0.17311,TDR8D|736207:0.14634)0.409:0.00089,TDR8D|322277:0.25410)0.688:0.05136,(TDR8D|171246:0.00064,TDR8D|244378:0.29724)0.548:0.10929)0.898:0.04721)0.733:0.01001)0.681:0.00647,(((TDR8D|564469:0.18087,TDR8D|564460:0.12644)0.797:0.01618,((TDR8D|736213:0.23265,TDR8D|564427:0.10287)0.397:0.00415,(TDR8D|487571:0.13246,TDR8D|736254:0.15624)0.748:0.01734)0.867:0.01680)0.542:0.00061,(TDR8D|171295:0.13153,TDR8D|651600:0.14409)0.806:0.02007)0.425:0.00330)0.023:0.00061,TDR8D|487601:0.15730)0.861:0.00542,(((TDR8D|11281:0.03780,(TDR8D|171290:0.10544,TDR8D|405136:0.11138)0.585:0.14951)0.859:0.05785,(TDR8D|322297:0.14568,(TDR8D|11297:0.34974,(TDR8D|99154:0.19987,TDR8D|651662:0.20797)0.735:0.08702)0.150:0.01068)0.878:0.07014)0.767:0.02763,(TDR8D|99194:0.18060,(TDR8D|564376:0.20799,(TDR8D|651581:0.06423,(TDR8D|244420:0.07578,TDR8D|651605:0.11294)0.295:0.06446)0.373:0.00955)0.767:0.01641)0.038:0.00898)0.141:0.00859)0.380:0.00061)0.591:0.00263)0.539:0.00061,((((TDR8D|651656:0.13475,TDR8D|736300:0.16364)0.832:0.01548,TDR8D|736311:0.10332)0.789:0.00654,(TDR8D|405195:0.17217,(((TDR8D|11198:0.15558,TDR8D|322264:0.04356)0.776:0.12354,(TDR8D|11282:0.15113,(TDR8D|244408:0.22750,TDR8D|322273:0.09899)0.832:0.04634)0.069:0.00753)0.871:0.02786,((((TDR8D|405182:0.00062,TDR8D|651645:0.16520)0.968:0.07529,(TDR8D|405184:0.10769,TDR8D|736197:0.22605)0.734:0.03331)0.815:0.03896,(TDR8D|11194:0.14139,TDR8D|736284:0.20872)0.135:0.01431)0.723:0.01279,(TDR8D|322308:0.16893,(TDR8D|244338:0.10006,TDR8D|736265:0.07660)0.887:0.04740)0.795:0.02579)0.000:0.00226)0.329:0.00088)0.587:0.02717)0.759:0.00446,(TDR8D|487609:0.15124,(TDR8D|651647:0.11902,TDR8D|487621:0.11268)0.010:0.00181)0.946:0.03064)0.850:0.00718)0.867:0.00384,(((((((TDR8D|322293:0.24565,(TDR8D|651592:0.09391,TDR8D|405167:0.08576)0.822:0.05602)0.766:0.01887,TDR8D|736292:0.30423)0.182:0.00061,((TDR8D|11234:0.38007,TDR8D|405185:0.00824)0.503:0.15704,TDR8D|171279:0.28493)0.874:0.06236)0.106:0.01149,TDR8D|405123:0.18986)0.724:0.02045,(((((TDR8D|99209:0.23456,TDR8D|171285:0.10947)0.030:0.00088,TDR8D|651618:0.23100)0.386:0.07018,((TDR8D|405208:0.04521,TDR8D|651639:0.35807)0.695:0.02859,(TDR8D|736318:0.25641,TDR8D|651590:0.05829)0.876:0.10820)0.873:0.07041)0.100:0.00061,((TDR8D|651622:0.00061,(TDR8D|322216:0.47974,TDR8D|171260:0.06951)0.346:0.06144)0.627:0.07732,TDR8D|487568:0.08984)0.919:0.08401)0.816:0.02629,(((TDR8D|99132:0.30488,TDR8D|564340:0.20001)0.883:0.08460,(TDR8D|405147:0.20359,TDR8D|99153:0.03324)0.884:0.03701)0.644:0.00783,(TDR8D|651694:0.30613,(TDR8D|99163:0.17472,((TDR8D|736269:0.25065,((TDR8D|99181:0.26539,TDR8D|99143:0.17187)0.737:0.01422,TDR8D|651640:0.26829)0.744:0.02589)0.687:0.05668,TDR8D|11263:0.20106)0.445:0.02653)0.784:0.02055)0.673:0.01227)0.773:0.01209)0.724:0.00463)0.907:0.01403,((((((((TDR8D|171320:0.06115,TDR8D|244373:0.19050)0.859:0.10173,(((TDR8D|244376:0.25788,(TDR8D|244333:0.03827,TDR8D|405189:0.12606)0.743:0.08595)0.262:0.01795,TDR8D|171257:0.28902)0.868:0.03165,(TDR8D|99152:0.17672,(TDR8D|11236:0.25182,(TDR8D|11242:0.27634,TDR8D|736258:0.18914)0.204:0.08959)0.059:0.00560)0.368:0.03655)0.505:0.01993)0.099:0.00062,(TDR8D|487548:0.13987,TDR8D|736308:0.17679)0.893:0.05182)0.591:0.00620,(((TDR8D|487514:0.17211,(TDR8D|564407:0.36305,TDR8D|487559:0.18996)0.356:0.03231)0.295:0.01048,((TDR8D|171280:0.19086,TDR8D|322281:0.20828)0.961:0.25975,TDR8D|244339:0.08358)0.782:0.13685)0.574:0.00064,(TDR8D|171317:0.12328,TDR8D|11271:0.20658)0.858:0.05378)0.780:0.01862)0.787:0.00883,TDR8D|736250:0.13824)0.765:0.00571,(TDR8D|405157:0.19561,((((((TDR8D|11291:0.17900,TDR8D|171340:0.15800)0.799:0.03333,(TDR8D|99190:0.26810,(TDR8D|11224:0.22232,TDR8D|322282:0.00063)0.535:0.13531)0.920:0.11643)0.393:0.01123,(TDR8D|322303:0.07976,TDR8D|405142:0.32061)0.836:0.12747)0.330:0.00397,((TDR8D|244403:0.18184,TDR8D|487545:0.21523)0.740:0.05266,TDR8D|99227:0.24283)0.837:0.02423)0.344:0.00302,((((((TDR8D|322279:0.24708,(TDR8D|564372:0.24096,TDR8D|564440:0.25261)0.895:0.10816)0.627:0.02484,(TDR8D|99211:0.13111,TDR8D|736315:0.24915)0.686:0.10043)0.718:0.01447,(TDR8D|171297:0.21812,TDR8D|736201:0.26258)0.478:0.00758)0.687:0.00527,TDR8D|99228:0.22175)0.933:0.04805,(((TDR8D|244355:0.05244,TDR8D|651644:0.07047)0.468:0.03647,TDR8D|651627:0.10930)0.692:0.02826,(TDR8D|322274:0.14778,TDR8D|487588:0.28588)0.756:0.08694)0.998:0.11922)0.451:0.02507,(TDR8D|11215:0.25877,((TDR8D|171312:0.36875,TDR8D|405214:0.38224)0.290:0.00065,TDR8D|736216:0.16842)0.870:0.08528)0.520:0.00057)0.819:0.02407)0.741:0.00522,(TDR8D|322260:0.24665,(((TDR8D|651702:0.16172,(TDR8D|651668:0.17292,TDR8D|11205:0.27660)0.218:0.01302)0.794:0.03947,((TDR8D|564429:0.21587,(TDR8D|244358:0.18835,TDR8D|736310:0.00088)0.311:0.11251)0.705:0.01123,TDR8D|487562:0.21987)0.728:0.01874)0.853:0.02321,((TDR8D|736299:0.00153,TDR8D|736264:0.07870)0.564:0.14920,TDR8D|11283:0.37346)0.702:0.02220)0.338:0.01329)0.026:0.00119)0.129:0.00077)0.023:0.00065)0.830:0.00479,((((TDR8D|651654:0.15527,TDR8D|564453:0.21468)0.509:0.00879,(TDR8D|99230:0.20132,((TDR8D|171270:0.15661,TDR8D|405224:0.00061)0.335:0.09073,TDR8D|736249:0.33049)0.707:0.03713)0.817:0.02950)0.719:0.01213,(((TDR8D|651612:0.15107,TDR8D|651619:0.15840)0.284:0.00292,(TDR8D|651655:0.15100,(TDR8D|651653:0.22032,(TDR8D|99191:0.21192,TDR8D|322291:0.13638)0.679:0.08090)0.785:0.03430)0.518:0.00418)0.489:0.00634,((TDR8D|651634:0.40910,((TDR8D|99136:0.01187,TDR8D|651599:0.05431)0.627:0.13762,TDR8D|322298:0.19559)0.687:0.01647)0.394:0.00299,TDR8D|487570:0.16469)0.194:0.00065)0.759:0.00277)0.761:0.00563,(((((TDR8D|244398:0.15278,TDR8D|651686:0.16751)0.735:0.03930,(TDR8D|171304:0.14119,TDR8D|487528:0.17929)0.768:0.01176)0.733:0.00678,(TDR8D|651576:0.15254,(TDR8D|244396:0.04670,TDR8D|736227:0.08411)0.728:0.10295)0.908:0.05391)0.767:0.00836,((TDR8D|322248:0.15996,TDR8D|651670:0.17477)0.616:0.01671,(TDR8D|99197:0.17260,TDR8D|11193:0.12352)0.255:0.00685)0.739:0.00705)0.853:0.00659,(((TDR8D|736274:0.10152,(TDR8D|322280:0.06924,TDR8D|651632:0.30563)0.263:0.02361)0.923:0.04817,(((TDR8D|736245:0.22807,((TDR8D|736289:0.32405,(TDR8D|405179:0.07416,TDR8D|405198:0.18862)0.779:0.03648)0.184:0.00064,TDR8D|651577:0.15866)0.338:0.01510)0.388:0.00089,(TDR8D|322314:0.33047,TDR8D|564396:0.26723)0.639:0.02091)0.506:0.00936,TDR8D|11216:0.11288)0.568:0.00064)0.675:0.00458,(TDR8D|405200:0.40172,(TDR8D|99157:0.00063,(TDR8D|487494:0.00089,TDR8D|564345:0.05663)0.479:0.10009)0.635:0.18469)0.682:0.04456)0.824:0.01265)0.423:0.00061)0.892:0.00445)0.000:0.00333,TDR8D|651608:0.20381)0.745:0.00150)0.743:0.00194,(((TDR8D|487561:0.14279,TDR8D|736278:0.08732)0.877:0.04989,(((TDR8D|322266:0.21723,TDR8D|651692:0.03291)0.698:0.13770,(TDR8D|99151:0.12827,TDR8D|564389:0.28123)0.607:0.00567)0.755:0.00904,(TDR8D|736277:0.16597,TDR8D|322268:0.11274)0.834:0.03567)0.658:0.01182)0.529:0.00555,(((((((((TDR8D|322286:0.12704,(TDR8D|322307:0.13675,(TDR8D|171309:0.12096,TDR8D|405133:0.12758)0.325:0.01498)0.657:0.00362)0.758:0.00420,(TDR8D|11212:0.19027,TDR8D|651597:0.12441)0.753:0.01112)0.346:0.00635,TDR8D|736306:0.11722)0.863:0.00775,(TDR8D|651682:0.18823,(TDR8D|405199:0.17566,TDR8D|564416:0.16220)0.766:0.02545)0.509:0.01641)0.771:0.00370,(((TDR8D|736236:0.14942,TDR8D|487586:0.13319)0.347:0.00903,(TDR8D|651624:0.17100,TDR8D|564448:0.17651)0.745:0.01162)0.763:0.00317,((TDR8D|487495:0.18720,TDR8D|322292:0.11515)0.890:0.08855,(TDR8D|564405:0.14114,(TDR8D|244353:0.17494,TDR8D|487550:0.18092)0.765:0.04177)0.116:0.01377)0.740:0.00510)0.869:0.00733)0.907:0.00749,(TDR8D|244367:0.15917,TDR8D|405149:0.12055)0.751:0.01985)0.004:0.00256,TDR8D|171319:0.20783)0.696:0.00302,(TDR8D|405126:0.17470,(TDR8D|405171:0.15494,(TDR8D|244395:0.17672,TDR8D|244415:0.15319)0.595:0.02174)0.712:0.00973)0.702:0.01580)0.859:0.00588,TDR8D|564409:0.21326)0.264:0.00189)0.657:0.00061)0.503:0.00152)0.806:0.00193,(((((TDR8D|11254:0.19821,TDR8D|11253:0.13165)0.924:0.03868,(((TDR8D|322300:0.12549,TDR8D|405197:0.09092)0.818:0.02789,(TDR8D|405137:0.15330,(TDR8D|171307:0.11542,TDR8D|651611:0.12471)0.893:0.03807)0.296:0.01013)0.835:0.00953,((TDR8D|564381:0.23785,(TDR8D|11221:0.19220,(TDR8D|487578:0.14412,(TDR8D|244391:0.17982,TDR8D|322301:0.10921)0.872:0.02221)0.674:0.00380)0.483:0.01068)0.537:0.00316,TDR8D|99175:0.18385)0.436:0.00404)0.072:0.00187)0.893:0.00061,((((TDR8D|651691:0.22791,(TDR8D|99225:0.08026,TDR8D|405117:0.04352)0.284:0.02274)0.805:0.05933,TDR8D|244393:0.14820)0.158:0.00888,TDR8D|736259:0.13752)0.789:0.01333,(TDR8D|322295:0.09880,TDR8D|171302:0.13656)0.610:0.00061)0.752:0.00276)0.752:0.00238,((((TDR8D|99195:0.14092,TDR8D|171313:0.10317)0.760:0.01448,((TDR8D|99215:0.11883,TDR8D|564418:0.14170)0.583:0.02006,(TDR8D|99166:0.18247,(TDR8D|564386:0.18761,TDR8D|564455:0.12699)0.318:0.01037)0.803:0.01147)0.376:0.00416)0.540:0.00298,(TDR8D|564387:0.13200,(TDR8D|322223:0.10138,(TDR8D|99218:0.14417,TDR8D|322287:0.07428)0.892:0.03851)0.261:0.00062)0.625:0.01522)0.758:0.00412,TDR8D|564431:0.14640)0.742:0.00203)0.894:0.00665,(((TDR8D|11272:0.13220,TDR8D|487615:0.08555)0.738:0.01483,(((TDR8D|564401:0.17731,(TDR8D|11197:0.10177,TDR8D|244361:0.31710)0.006:0.00061)0.651:0.01683,TDR8D|564449:0.12837)0.440:0.00838,((TDR8D|11189:0.25444,TDR8D|564348:0.00062)0.778:0.05865,TDR8D|244439:0.18194)0.997:0.23452)0.419:0.00498)0.846:0.01163,((((TDR8D|171315:0.15426,TDR8D|171323:0.13917)0.171:0.00433,(TDR8D|171287:0.00062,(TDR8D|171283:0.15746,TDR8D|171286:0.00085)0.612:0.01110)1.000:0.37277)0.674:0.01254,((TDR8D|736198:0.14722,TDR8D|564384:0.59314)0.211:0.00062,(TDR8D|564439:0.15535,TDR8D|487599:0.00065)0.640:0.17804)0.674:0.03440)0.923:0.03442,TDR8D|244379:0.12905)0.834:0.01130)0.832:0.00689)0.840:0.00378)0.773:0.00395,((TDR8D|487605:0.12976,TDR8D|651676:0.13726)0.881:0.02416,TDR8D|736239:0.17019)0.891:0.01919)0.938:0.01078)0.690:0.00635)0.761:0.00166,((((TDR8D|564411:0.12860,(TDR8D|244385:0.11745,TDR8D|487592:0.11603)0.851:0.02666)0.752:0.00910,(TDR8D|405170:0.16381,(TDR8D|244416:0.11522,TDR8D|736270:0.11079)0.824:0.01366)0.877:0.01350)0.782:0.00569,(((TDR8D|651659:0.15867,(TDR8D|171316:0.11602,TDR8D|405143:0.16226)0.457:0.00953)0.795:0.00626,(TDR8D|99200:0.11126,TDR8D|564400:0.11136)0.909:0.02335)0.640:0.00434,TDR8D|171275:0.16356)0.739:0.00182)0.808:0.00314,TDR8D|487536:0.19978)0.812:0.00061)0.780:0.00153)0.757:0.00104)0.663:0.00062,((TDR8D|651633:0.14931,(((TDR8D|564346:0.13201,TDR8D|487584:0.13586)0.906:0.02849,(TDR8D|11219:0.11961,(TDR8D|11220:0.13635,((((((TDR8D|99206:0.02970,TDR8D|99236:0.09335)0.788:0.06039,(TDR8D|487579:0.11064,(TDR8D|651674:0.28779,TDR8D|405116:0.10003)0.731:0.01175)0.762:0.01025)0.298:0.00598,TDR8D|651666:0.11458)0.774:0.00472,TDR8D|11287:0.11840)0.748:0.00323,((TDR8D|244350:0.14047,((TDR8D|11230:0.11585,TDR8D|405139:0.11424)0.531:0.01823,TDR8D|651580:0.08804)0.268:0.00763)0.713:0.00383,(TDR8D|736211:0.09699,((TDR8D|405178:0.13191,TDR8D|736215:0.11652)0.392:0.00111,TDR8D|171314:0.12318)0.741:0.00467)0.763:0.00214)0.881:0.00841)0.843:0.00774,((TDR8D|405141:0.10419,TDR8D|322296:0.08533)0.618:0.00613,TDR8D|564371:0.13567)0.917:0.01956)0.406:0.00320)0.383:0.00439)0.579:0.00297)0.567:0.00194,(TDR8D|322219:0.00064,TDR8D|322313:0.00063)0.589:0.12705)0.588:0.00341)0.836:0.00062,((((TDR8D|564373:0.10473,(TDR8D|651650:0.13251,(TDR8D|11208:0.12223,TDR8D|322294:0.19929)0.737:0.01763)0.400:0.01158)0.817:0.01308,((TDR8D|487631:0.14128,(TDR8D|487594:0.21723,TDR8D|244341:0.09634)0.791:0.04632)0.395:0.01438,(TDR8D|564413:0.11661,TDR8D|564454:0.12082)0.871:0.01890)0.767:0.00356)0.774:0.00185,(((TDR8D|564421:0.15914,(TDR8D|322252:0.13616,TDR8D|564392:0.08550)0.976:0.09502)0.729:0.01118,TDR8D|99202:0.11173)0.744:0.00099,(TDR8D|651591:0.10169,(TDR8D|11251:0.14997,TDR8D|405119:0.14618)0.687:0.01506)0.803:0.00646)0.756:0.00189)0.602:0.00062,(((TDR8D|171292:0.15665,(TDR8D|171251:0.07959,(TDR8D|487555:0.01522,TDR8D|651661:0.17088)0.209:0.22724)0.819:0.02430)0.685:0.00511,(TDR8D|171299:0.15882,TDR8D|487563:0.19530)0.821:0.02571)0.761:0.00716,((TDR8D|11204:0.03741,TDR8D|11213:0.13771)0.836:0.10414,((TDR8D|11259:0.11196,TDR8D|244342:0.15787)0.470:0.00440,(TDR8D|322237:0.11811,TDR8D|487612:0.00355)0.181:0.13401)0.848:0.01410)0.788:0.00815)0.760:0.00251)0.702:0.00195)0.826:0.00443)0.188:0.00061,(TDR8D|99204:0.11872,TDR8D|651673:0.17075)0.880:0.01740)0.016:0.00333,TDR8D|405155:0.12052)0.701:0.00462)0.751:0.00212,TDR8D|99135:0.12935)0.592:0.00151,TDR8D|736248:0.12603)0.839:0.00369,(((TDR8D|651595:0.16150,(((TDR8D|171284:0.15078,TDR8D|736261:0.12617)0.814:0.02641,(TDR8D|99147:0.13770,(TDR8D|322272:0.07591,(TDR8D|171289:0.07472,TDR8D|244410:0.08862)0.282:0.04924)0.851:0.02482)0.653:0.01297)0.612:0.00310,((TDR8D|11293:0.10786,TDR8D|487500:0.16407)0.769:0.01377,TDR8D|651578:0.14288)0.687:0.00806)0.162:0.00057)0.747:0.00233,((TDR8D|405100:0.08885,((((TDR8D|244418:0.09804,TDR8D|171310:0.10967)0.213:0.01390,(TDR8D|171293:0.11651,TDR8D|99193:0.14150)0.772:0.02083)0.677:0.00274,TDR8D|405140:0.15969)0.735:0.00340,(((TDR8D|11278:0.09560,TDR8D|405207:0.09672)0.950:0.02479,(TDR8D|405129:0.12343,TDR8D|564388:0.09580)0.824:0.01441)0.109:0.00429,(TDR8D|99189:0.10253,TDR8D|564452:0.07595)0.810:0.00836)0.764:0.00317)0.085:0.00061)0.811:0.00321,(((TDR8D|736233:0.11381,(TDR8D|405177:0.04356,(TDR8D|405106:0.15528,TDR8D|405211:0.13927)0.164:0.01423)0.414:0.00061)0.940:0.00061,((TDR8D|651677:0.05912,TDR8D|651678:0.00986)0.984:0.06951,(TDR8D|322265:0.14358,TDR8D|736240:0.11443)0.663:0.00559)0.740:0.00339)0.919:0.00722,(((TDR8D|405204:0.10192,TDR8D|564473:0.08733)0.835:0.02050,((TDR8D|736305:0.10443,(TDR8D|487606:0.12230,(TDR8D|651589:0.10200,TDR8D|322267:0.09307)0.599:0.01318)0.753:0.00851)0.836:0.01453,TDR8D|244406:0.11133)0.434:0.00280)0.747:0.00249,(TDR8D|564408:0.12344,TDR8D|651579:0.10344)0.874:0.01376)0.786:0.00251)0.768:0.00215)0.629:0.00205)0.855:0.01037,TDR8D|11277:0.12948)0.895:0.00139)0.892:0.00299,((((TDR8D|171276:0.10802,TDR8D|244386:0.09450)0.919:0.02420,(TDR8D|651602:0.07252,(TDR8D|244431:0.13541,TDR8D|736229:0.08484)0.125:0.00296)0.914:0.02700)0.551:0.00062,TDR8D|99145:0.10028)0.881:0.00641,(TDR8D|171332:0.12664,TDR8D|487587:0.08267)0.887:0.01968)0.972:0.00062)0.785:0.00158)0.799:0.00154)0.833:0.00776,(TDR8D|99223:0.07872,TDR8D|244344:0.00060)0.982:0.10852)0.595:0.00305)0.768:0.00421)0.661:0.00311)0.787:0.00732,((TDR8D|405230:0.10543,TDR8D|564483:0.19194)0.376:0.01580,(TDR8D|322224:0.08776,TDR8D|736302:0.12414)0.763:0.04151)0.755:0.00672)0.811:0.00574,((TDR8D|99232:0.00061,TDR8D|171324:0.02254)0.972:0.08940,TDR8D|487506:0.11780)0.405:0.00417)0.760:0.00213,(((TDR8D|487524:0.14703,(TDR8D|244336:0.25141,TDR8D|322319:0.00659)0.307:0.05453)0.839:0.03244,(((TDR8D|99146:0.07084,TDR8D|736280:0.09068)0.692:0.00485,TDR8D|651568:0.06725)0.788:0.01311,(TDR8D|405225:0.10979,TDR8D|564433:0.11739)0.203:0.02433)0.839:0.00838)0.464:0.00563,TDR8D|322229:0.08136)0.140:0.00060)0.773:0.00296)0.832:0.00625,(((TDR8D|11202:0.08265,TDR8D|487595:0.08374)0.564:0.01728,TDR8D|651582:0.09493)0.824:0.00916,((TDR8D|736276:0.09049,TDR8D|171274:0.16919)0.885:0.03636,(TDR8D|11264:0.09219,TDR8D|651684:0.09866)0.606:0.00681)0.729:0.00509)0.785:0.00686)0.392:0.00061,(((TDR8D|11187:0.12622,(TDR8D|11246:0.06168,TDR8D|11248:0.07814)0.997:0.04851)0.318:0.00682,(((((((TDR8D|487530:0.10162,TDR8D|651613:0.06843)0.951:0.01846,(TDR8D|244335:0.08652,TDR8D|405201:0.10818)0.880:0.00064)0.348:0.00187,(TDR8D|322225:0.09037,TDR8D|322227:0.06027)0.913:0.01490)0.917:0.00854,((((TDR8D|11250:0.10270,(TDR8D|651567:0.05657,TDR8D|651593:0.09108)0.423:0.00664)0.796:0.00520,((((TDR8D|99214:0.09665,((TDR8D|736275:0.20596,TDR8D|736309:0.00090)0.388:0.10312,TDR8D|244429:0.13324)0.199:0.01254)0.693:0.02397,(TDR8D|487537:0.13015,TDR8D|405098:0.11103)0.830:0.02138)0.812:0.01250,(TDR8D|99162:0.08620,TDR8D|487597:0.07220)0.804:0.00727)0.175:0.00228,(TDR8D|244441:0.09613,TDR8D|736222:0.07997)0.780:0.00751)0.750:0.00208)0.022:0.00186,TDR8D|322261:0.06613)0.739:0.00265,(TDR8D|244357:0.07383,TDR8D|564363:0.07303)0.987:0.00062)0.954:0.00856)0.830:0.00111,TDR8D|564402:0.11782)0.993:0.00084,(((TDR8D|99233:0.09629,(((((TDR8D|244424:0.08685,TDR8D|736295:0.08463)0.846:0.00062,(TDR8D|11182:0.07471,(TDR8D|171264:0.07311,TDR8D|171308:0.08006)0.670:0.01165)0.647:0.00126)0.765:0.00198,(TDR8D|99226:0.06791,TDR8D|244430:0.07385)0.653:0.00062)0.899:0.00576,TDR8D|405180:0.09270)0.754:0.00246,((TDR8D|11206:0.08226,TDR8D|487617:0.10889)0.696:0.01072,TDR8D|487589:0.09785)0.629:0.00343)0.384:0.00414)0.377:0.00363,(TDR8D|736243:0.10642,(TDR8D|405206:0.03835,TDR8D|171272:0.07213)0.817:0.00951)0.773:0.00193)0.987:0.01485,((TDR8D|487520:0.07687,(TDR8D|244417:0.08470,TDR8D|487564:0.10502)0.506:0.00918)0.898:0.01140,(TDR8D|736321:0.09231,(TDR8D|564349:0.09115,(TDR8D|11289:0.07646,TDR8D|651585:0.08031)0.727:0.01461)0.276:0.00533)0.749:0.00149)0.768:0.00061)0.795:0.00190)0.858:0.00345,((((TDR8D|11192:0.09910,TDR8D|322251:0.10158)0.898:0.01538,TDR8D|736260:0.17000)0.513:0.00122,TDR8D|487546:0.13987)0.800:0.00493,(TDR8D|322244:0.07158,(TDR8D|171291:0.09548,TDR8D|736291:0.11696)0.706:0.00600)0.885:0.00908)0.768:0.00273)0.844:0.00060)0.840:0.00393,(((TDR8D|487527:0.00301,TDR8D|736282:0.73128)0.504:0.08253,TDR8D|171303:0.10190)0.660:0.00270,(TDR8D|736307:0.12978,(TDR8D|11296:0.08283,(TDR8D|171318:0.16966,TDR8D|487591:0.13877)0.663:0.02891)0.904:0.02514)0.617:0.00599)0.837:0.00963)0.674:0.00060)0.778:0.00178)0.736:0.00181,((((TDR8D|564395:0.10052,(TDR8D|99159:0.06669,(TDR8D|171298:0.12715,TDR8D|736262:0.09343)0.704:0.00451)0.228:0.00699)0.860:0.00818,((TDR8D|405215:0.10155,TDR8D|564472:0.09786)0.797:0.00565,TDR8D|244356:0.05798)0.546:0.00259)0.398:0.00232,((TDR8D|564378:0.16299,TDR8D|171305:0.10734)0.785:0.00652,((((TDR8D|11262:0.09294,TDR8D|171254:0.08036)0.841:0.01237,(((TDR8D|244363:0.10752,(TDR8D|322304:0.14520,TDR8D|736313:0.08557)0.757:0.00834)0.924:0.01306,((TDR8D|564383:0.10716,(TDR8D|564481:0.05456,(TDR8D|244414:0.09875,TDR8D|171321:0.07966)0.173:0.00058)0.298:0.00061)0.777:0.00469,TDR8D|651671:0.11027)0.931:0.00921)0.444:0.00125,TDR8D|651628:0.04878)0.907:0.00168)0.869:0.00468,(TDR8D|405226:0.11409,(TDR8D|244362:0.05375,TDR8D|405108:0.11593)0.865:0.01133)0.514:0.00062)0.855:0.00437,(((TDR8D|322320:0.11808,TDR8D|11286:0.07058)0.673:0.00541,TDR8D|11265:0.07415)0.570:0.00790,TDR8D|564358:0.07410)0.941:0.00061)0.208:0.00194)0.850:0.00375)0.874:0.00390,((TDR8D|171271:0.09920,TDR8D|171273:0.07590)0.896:0.01310,((TDR8D|564385:0.09529,(TDR8D|487501:0.09401,(TDR8D|171262:0.04767,TDR8D|171288:0.02446)0.343:0.06685)0.057:0.00980)0.699:0.00586,((TDR8D|322250:0.03782,TDR8D|487517:0.06318)0.892:0.02927,(TDR8D|405222:0.10424,TDR8D|736281:0.09940)0.790:0.01986)0.795:0.00777)0.854:0.00681)0.811:0.00062)0.899:0.00062)0.764:0.00212)0.697:0.00339,(TDR8D|487507:0.06453,(TDR8D|244374:0.06378,TDR8D|651704:0.08468)0.790:0.02506)0.684:0.01010)0.797:0.00121)0.800:0.00173,(TDR8D|564476:0.10293,(TDR8D|244349:0.09478,TDR8D|322249:0.04576)0.904:0.01427)0.865:0.00061)0.773:0.00205,(TDR8D|651635:0.05779,TDR8D|322331:0.12031)0.295:0.00868)0.766:0.00291)0.911:0.00530,((TDR8D|11295:0.09702,TDR8D|171333:0.06986)0.771:0.00058,(TDR8D|651564:0.07799,TDR8D|651565:0.05683)0.987:0.02794)0.841:0.00375)0.834:0.00361,TDR8D|171341:0.08591)0.784:0.00103,(((TDR8D|487498:0.05920,TDR8D|99229:0.08148)0.698:0.00227,TDR8D|564353:0.04687)0.755:0.00358,((TDR8D|99179:0.07178,TDR8D|564456:0.09452)0.743:0.00193,(TDR8D|322218:0.09522,((((TDR8D|487547:0.07349,(TDR8D|405150:0.10757,TDR8D|564399:0.07539)0.512:0.00820)0.628:0.00728,TDR8D|564410:0.08020)0.999:0.00064,((((TDR8D|405131:0.08121,(TDR8D|487577:0.04851,TDR8D|651615:0.06180)0.730:0.01037)0.863:0.00871,TDR8D|487567:0.04341)0.346:0.00163,TDR8D|487549:0.05714)0.316:0.00299,TDR8D|11241:0.07396)0.789:0.00342)0.809:0.00170,(TDR8D|564425:0.06410,TDR8D|487627:0.08920)0.907:0.00060)0.891:0.00062)0.443:0.00343)0.800:0.00365)0.755:0.00170)0.743:0.00173,((TDR8D|651697:0.11491,TDR8D|405104:0.07036)0.822:0.01423,(TDR8D|322221:0.03516,TDR8D|405220:0.06003)0.735:0.00209)0.750:0.00232)0.092:0.00083,TDR8D|405229:0.43514)0.800:0.00590)0.328:0.00150)0.866:0.00062)0.487:0.00277,(TDR8D|99234:0.00086,TDR8D|99235:0.00065)0.879:0.06624)0.764:0.00184,((((TDR8D|99169:0.06565,TDR8D|487608:0.06273)0.955:0.01946,(TDR8D|487556:0.07627,TDR8D|651688:0.08295)0.553:0.00234)0.234:0.00197,((TDR8D|244432:0.02099,TDR8D|244433:0.01500)0.999:0.03627,TDR8D|651572:0.06902)0.699:0.00189)0.145:0.00214,(TDR8D|487534:0.05786,(TDR8D|405107:0.04802,TDR8D|99185:0.04176)0.803:0.00820)0.843:0.00561)0.678:0.00202)0.692:0.00061,((((TDR8D|487624:0.09405,TDR8D|564394:0.07793)0.591:0.02656,TDR8D|99158:0.09352)0.745:0.01458,(TDR8D|99156:0.10206,(TDR8D|736304:0.07816,TDR8D|11217:0.07325)0.413:0.00336)0.909:0.01042)0.637:0.00061,((TDR8D|564471:0.07195,(TDR8D|487521:0.00061,TDR8D|564360:0.19470)0.727:0.08350)0.816:0.00865,(TDR8D|405102:0.07394,TDR8D|244380:0.07445)0.842:0.01097)0.779:0.00109)0.906:0.00487)0.825:0.00171,(((((TDR8D|564355:0.02902,TDR8D|11186:0.04961)0.480:0.01211,TDR8D|736209:0.01036)0.000:0.00090,(((TDR8D|322220:0.09846,TDR8D|244364:0.12722)0.153:0.01136,(TDR8D|11240:0.09263,TDR8D|564369:0.00971)0.774:0.01852)0.856:0.00086,TDR8D|322231:0.02985)0.634:0.01724)0.882:0.00064,((TDR8D|99173:0.03598,TDR8D|405101:0.05740)0.876:0.00706,(TDR8D|322241:0.06991,(((TDR8D|405125:0.08540,TDR8D|736268:0.06214)0.360:0.01419,(TDR8D|244436:0.04747,TDR8D|564397:0.09222)0.729:0.01396)0.831:0.01149,TDR8D|405221:0.07219)0.457:0.00243)0.630:0.00129)0.807:0.00251)0.810:0.00260,((((((TDR8D|322275:0.40937,TDR8D|322226:0.09703)0.978:0.22281,(TDR8D|99137:0.00058,(TDR8D|11237:0.18316,TDR8D|564366:0.30369)0.617:0.05138)0.135:0.03001)0.928:0.05639,((TDR8D|99172:0.07129,TDR8D|11190:0.06006)0.032:0.00749,TDR8D|244422:0.07546)0.851:0.01356)0.497:0.00062,(TDR8D|736238:0.08252,TDR8D|244435:0.06381)0.844:0.01276)0.731:0.00343,(TDR8D|564342:0.08007,TDR8D|736267:0.05634)0.723:0.00243)0.620:0.00101,(TDR8D|564459:0.04322,TDR8D|487502:0.13139)0.523:0.00226)0.761:0.00256)0.120:0.00061)0.884:0.00356)0.872:0.00342)0.771:0.00173,(TDR8D|736206:0.04646,(TDR8D|736205:0.03543,TDR8D|11235:0.05198)0.723:0.00971)0.676:0.00171)0.824:0.00319,(TDR8D|651636:0.04688,TDR8D|736204:0.02418)0.696:0.00688)0.585:0.00062)0.801:0.00175)0.807:0.00180,((TDR8D|564446:0.02440,(TDR8D|487622:0.03013,TDR8D|564461:0.02664)0.937:0.00899)0.879:0.00539,((TDR8D|99238:0.02728,TDR8D|99239:0.01534)0.988:0.01828,TDR8D|487630:0.03466)0.734:0.00101)0.722:0.00171)0.881:0.00359)0.761:0.00187)0.868:0.00488)0.752:0.00344)0.772:0.00344,(TDR8D|736218:0.05966,(TDR8D|564447:0.03864,(TDR8D|11273:0.03617,TDR8D|651663:0.04464)0.252:0.00408)0.848:0.00471)0.823:0.00066)0.648:0.00391)0.860:0.00061)0.707:0.00404,((TDR8D|651685:0.03748,TDR8D|651696:0.03952)0.568:0.00278,TDR8D|171266:0.04072)0.447:0.00347)0.886:0.00062)0.708:0.00062,(((((((TDR8D|171259:0.02083,TDR8D|651679:0.03855)0.815:0.00492,TDR8D|11210:0.02803)0.328:0.00061,TDR8D|564434:0.05213)0.743:0.00177,((TDR8D|244412:0.04298,(TDR8D|11191:0.02833,(TDR8D|171263:0.04181,TDR8D|322310:0.03217)0.165:0.00476)0.770:0.00379)0.855:0.00411,((TDR8D|564350:0.01905,TDR8D|11227:0.03458)0.751:0.00138,TDR8D|11276:0.01936)0.791:0.00187)0.410:0.00062)1.000:0.00062,(TDR8D|405183:0.01475,(TDR8D|99168:0.03206,TDR8D|405127:0.02967)0.716:0.00304)0.789:0.00703)0.919:0.00149,(TDR8D|736202:0.05014,TDR8D|171250:0.04697)0.913:0.00061)0.312:0.00062,(((((TDR8D|736210:0.01757,(TDR8D|405212:0.03284,TDR8D|405216:0.04177)0.838:0.00469)0.748:0.00179,TDR8D|244437:0.02655)0.820:0.00340,(TDR8D|322305:0.15699,TDR8D|487519:0.02889)0.764:0.01038)0.605:0.00378,(TDR8D|322254:0.03345,(TDR8D|322269:0.04325,TDR8D|405156:0.02868)0.875:0.01083)0.963:0.01292)0.773:0.00195,(((TDR8D|564424:0.04692,TDR8D|736283:0.05146)0.675:0.00302,TDR8D|405118:0.05137)0.797:0.00367,TDR8D|405203:0.04522)0.894:0.00063)0.959:0.00574)0.775:0.00188);
```
