## Supplementary Data 2 for "A genomic portrait of zebrafish transposable elements and their spatiotemporal embryonic expression": TDR9.mafft.nwk

```
(((((((((((TDR9|11422:0.30177,(TDR9|171413:0.16002,((((TDR9|11405:0.29476,TDR9|171357:0.41643)0.752:0.04658,TDR9|11357:0.46751)0.853:0.12524,(TDR9|171415:0.17344,TDR9|651792:0.27208)0.759:0.04409)0.054:0.00073,TDR9|564554:0.54835)0.942:0.21497)0.857:0.11023)0.689:0.08077,(TDR9|322450:0.57985,TDR9|405303:0.77511)0.305:0.16066)0.834:0.18150,TDR9|564547:0.43625)0.582:0.10735,((TDR9|99311:0.42097,((TDR9|11385:0.00072,TDR9|564586:0.56889)0.733:0.09275,TDR9|405356:0.52665)0.438:0.12302)0.725:0.04781,(TDR9|171422:0.25727,TDR9|244442:0.25608)0.971:0.42973)0.744:0.13957)0.319:0.04970,TDR9|487720:0.64816)0.360:0.05064,(((TDR9|322392:0.63581,(TDR9|405358:0.30880,TDR9|564548:0.77224)0.756:0.16299)0.750:0.17370,((TDR9|322430:0.38814,(TDR9|244473:0.46457,(TDR9|405355:0.56357,TDR9|817185:0.50149)0.618:0.00072)0.908:0.31924)0.799:0.32012,((TDR9|651736:0.18829,TDR9|564598:0.37933)0.773:0.08500,TDR9|736426:0.88595)0.699:0.21171)0.242:0.04021)0.809:0.16308,(TDR9|651722:0.46921,(TDR9|171395:0.66214,TDR9|244451:0.19615)0.241:0.10650)0.717:0.09403)0.681:0.10586)0.534:0.07677,((((TDR9|487668:0.44972,(((TDR9|99261:0.32108,TDR9|487679:0.57005)0.737:0.13750,TDR9|99276:0.13212)0.766:0.04404,(TDR9|171348:0.68127,TDR9|405307:0.15616)0.828:0.10554)0.924:0.00243)0.971:0.60094,(((((TDR9|11321:0.09325,((((TDR9|244533:0.12041,TDR9|651812:1.21752)0.140:0.03190,(TDR9|99321:0.36326,TDR9|244447:0.12061)0.786:0.09562)0.627:0.01646,(TDR9|405347:0.13168,TDR9|736358:0.04046)0.701:0.01966)0.754:0.03194,(TDR9|244445:0.16022,(TDR9|244557:0.27768,TDR9|564589:0.00073)0.899:0.08846)0.833:0.06095)0.374:0.02195)0.833:0.05758,(TDR9|651734:0.41788,TDR9|11320:0.41050)0.441:0.05849)0.758:0.04118,((TDR9|244553:0.56921,(TDR9|11362:0.30815,TDR9|171403:0.53334)0.537:0.08490)0.647:0.15519,((TDR9|736363:0.20497,TDR9|817186:0.25090)0.890:0.44969,TDR9|487651:0.75346)0.576:0.22945)0.582:0.03147)0.763:0.03878,(((((TDR9|736332:0.69555,(TDR9|651808:0.18876,TDR9|487637:0.30193)0.610:0.10198)0.778:0.15327,(((TDR9|405283:0.40231,TDR9|405296:0.48225)0.909:0.37975,((TDR9|99256:0.49814,(TDR9|405238:0.43944,TDR9|736373:0.52913)0.182:0.22593)0.726:0.09758,(((TDR9|11429:0.39163,TDR9|564515:0.25505)0.872:0.18298,(TDR9|405308:0.61142,TDR9|736452:0.11488)0.587:0.10381)0.575:0.02505,TDR9|99255:0.46535)0.900:0.26228)0.706:0.08383)0.755:0.07581,(TDR9|405288:0.49486,TDR9|564575:0.31709)0.853:0.26105)0.552:0.09112)0.833:0.20965,TDR9|322335:0.28942)0.882:0.00072,TDR9|564501:0.45573)0.768:0.05829,((((TDR9|564605:0.43569,TDR9|99246:0.49458)0.580:0.04960,(TDR9|564538:0.41029,(TDR9|244502:0.24302,TDR9|736355:0.25572)0.888:0.32938)0.670:0.16111)0.623:0.18923,TDR9|564574:0.56958)0.000:0.00131,((TDR9|244561:0.52170,(TDR9|11314:0.50427,TDR9|736423:0.32725)0.745:0.15041)0.434:0.05398,TDR9|564603:0.37928)0.729:0.08118)0.882:0.14275)0.756:0.02761)0.517:0.02091,(TDR9|487700:0.71191,TDR9|405290:0.24730)0.819:0.24021)0.656:0.05350)0.130:0.06088,(((TDR9|405326:0.67104,TDR9|99302:0.82185)0.464:0.08712,TDR9|736450:0.08194)0.835:0.24729,TDR9|487644:1.25582)0.166:0.01187)0.238:0.00130,((TDR9|11414:0.78189,(TDR9|405346:0.58137,(TDR9|171392:0.22481,TDR9|487728:0.71314)0.742:0.10715)0.961:0.40427)0.537:0.04114,TDR9|405248:0.59005)0.625:0.08073)0.804:0.04463)0.798:0.03200,(TDR9|322456:0.43307,TDR9|651765:0.46290)0.777:0.33038)0.000:0.00072,((TDR9|405273:0.26251,(TDR9|564500:0.41237,(TDR9|487666:0.39526,TDR9|736343:0.00071)0.817:0.10690)0.465:0.10106)0.894:0.17721,((((((((TDR9|11401:0.28169,(TDR9|322374:0.21066,TDR9|651718:0.18749)0.613:0.03716)0.942:0.25561,(TDR9|736351:0.19393,TDR9|487673:0.40486)0.133:0.00129)0.829:0.20499,TDR9|99315:0.44686)0.670:0.07102,(TDR9|99249:0.53480,TDR9|736362:0.14907)0.618:0.29184)0.601:0.01781,(TDR9|651708:0.33206,(TDR9|736333:0.21719,(TDR9|322394:0.24018,TDR9|564584:0.12545)0.902:0.21705)0.562:0.05720)0.864:0.16853)0.814:0.09242,TDR9|405306:0.30316)0.055:0.03172,(((((TDR9|736370:0.79676,((TDR9|651755:0.23405,TDR9|736431:0.37541)0.814:0.14211,((TDR9|244487:0.40113,TDR9|244540:0.19421)0.757:0.05113,TDR9|244551:0.46055)0.751:0.08998)0.650:0.10994)0.679:0.06045,TDR9|564502:0.31584)0.297:0.03193,TDR9|564557:0.24554)0.714:0.05385,(TDR9|564507:0.02502,(TDR9|99293:0.27223,TDR9|651793:0.10749)0.727:0.06682)0.717:0.08692)0.964:0.18007,((((TDR9|405345:0.54511,(TDR9|405352:0.09718,(TDR9|405325:0.02068,(TDR9|564563:0.14038,TDR9|651824:0.39037)0.923:0.28998)0.837:0.12513)0.736:0.04981)0.182:0.12166,(TDR9|99289:0.10645,TDR9|564553:0.55789)0.745:0.09083)0.783:0.07669,((TDR9|244510:0.58554,(TDR9|171429:0.34630,TDR9|564506:0.27252)0.801:0.23464)0.752:0.33925,(TDR9|322442:0.28328,TDR9|487659:0.51126)0.499:0.11336)0.771:0.00073)0.058:0.04656,((((TDR9|171393:0.36790,TDR9|405349:0.40896)0.675:0.07566,TDR9|736366:0.29018)0.000:0.00073,(TDR9|564509:0.26567,TDR9|564492:0.41414)0.756:0.07218)0.808:0.07186,(TDR9|564564:0.36086,TDR9|564599:0.22986)0.753:0.32146)0.666:0.04008)0.725:0.05168)0.858:0.07857)0.000:0.00241,((((TDR9|736353:0.23846,(TDR9|244519:0.61289,TDR9|322387:0.20725)0.818:0.15639)0.548:0.01732,((TDR9|651752:0.35265,(TDR9|99288:0.43289,TDR9|171375:0.47002)0.082:0.00129)0.793:0.14236,((TDR9|11373:0.44665,TDR9|736438:0.61484)0.644:0.07647,(TDR9|99242:0.34693,TDR9|564583:0.22597)0.493:0.06095)0.160:0.07589)0.789:0.12468)0.965:0.24918,((TDR9|11407:0.40201,(TDR9|322416:0.11381,(TDR9|736419:0.0,TDR9|736420:0.0):0.10049)0.976:0.40095)0.205:0.00129,((TDR9|405328:0.63642,(TDR9|322347:0.45565,TDR9|11443:0.23501)0.492:0.05980)0.784:0.13819,(TDR9|99320:0.24616,TDR9|487692:0.60838)0.569:0.02357)0.775:0.05543)0.819:0.10233)0.000:0.00101,((TDR9|244492:0.34144,TDR9|405321:0.37281)0.828:0.15201,(TDR9|651829:0.21298,TDR9|736374:0.22129)0.765:0.07938)0.924:0.23597)0.862:0.13225)0.715:0.05132)0.808:0.04730)0.409:0.00144,(((TDR9|405334:0.67263,(TDR9|405246:0.69335,((((TDR9|651719:0.00073,TDR9|564568:0.00073)0.995:0.16074,(TDR9|171443:0.00073,((TDR9|322443:0.29267,TDR9|736456:0.44510)0.780:0.20584,(TDR9|244493:0.16932,TDR9|322376:0.22297)0.032:0.03544)0.877:0.11639)0.937:0.04767)0.498:0.00072,(((((TDR9|244568:0.07057,TDR9|322353:0.05858)0.498:0.01876,TDR9|564588:0.04121)0.446:0.01572,((TDR9|171370:1.53313,TDR9|322371:0.00133)0.317:0.03201,(TDR9|405236:0.11487,TDR9|11438:0.61801)0.335:0.00073)0.834:0.04890)0.652:0.01065,(((TDR9|651753:0.76617,TDR9|651816:0.05895)0.936:0.19479,TDR9|487701:0.18033)0.725:0.05509,TDR9|564597:0.04627)0.000:0.00073)0.909:0.05763,TDR9|405313:0.09723)0.766:0.01296)0.888:0.07677,(TDR9|11351:0.26519,(TDR9|736360:0.18358,(TDR9|11340:0.00090,TDR9|651789:0.73759)0.892:0.16086)0.566:0.14073)0.801:0.08976)0.494:0.01572)0.000:0.09278)0.656:0.15036,(((((((TDR9|736400:0.30426,TDR9|487719:0.28867)0.798:0.12402,TDR9|244547:0.31235)0.757:0.19019,TDR9|564581:0.48197)0.774:0.21409,(TDR9|564532:0.37742,((TDR9|405316:0.19247,TDR9|736428:0.25428)0.868:0.21818,(((TDR9|171434:0.26135,(TDR9|171417:0.22174,(TDR9|99285:0.41500,TDR9|487658:0.27469)0.936:0.38026)0.933:0.35362)0.713:0.12970,TDR9|651721:0.60044)0.000:0.00094,(TDR9|244554:0.24530,((TDR9|322453:0.29153,(TDR9|322395:0.73998,TDR9|11433:0.59539)0.268:0.06168)0.747:0.06241,TDR9|322384:0.39706)0.844:0.10054)0.802:0.05959)0.824:0.10555)0.808:0.16081)0.782:0.19360)0.244:0.01089,(TDR9|11436:0.46496,TDR9|487638:0.34050)0.804:0.16158)0.768:0.08854,(((((((TDR9|171382:0.28831,TDR9|11391:0.28680)0.785:0.12816,(TDR9|487643:0.66562,TDR9|99324:0.27299)0.839:0.16859)0.643:0.04435,((TDR9|651737:0.03359,TDR9|564570:0.28360)0.859:0.21231,(TDR9|322360:0.18745,(TDR9|244497:0.18468,(TDR9|99257:0.10872,TDR9|405336:0.27104)0.883:0.20574)0.829:0.12269)0.507:0.13579)0.785:0.11546)0.787:0.08150,(((TDR9|244504:0.17895,TDR9|736459:0.48307)0.781:0.07990,(TDR9|11325:0.35318,TDR9|817194:0.32649)0.749:0.09454)0.715:0.04378,(TDR9|487646:0.53833,TDR9|244503:0.00132)0.843:0.26490)0.839:0.10538)0.836:0.11257,((TDR9|322358:0.34247,TDR9|171402:0.33712)0.622:0.02697,((((TDR9|322373:0.21693,(TDR9|487647:0.00067,(TDR9|171445:0.18876,TDR9|405333:0.50123)0.859:0.28826)0.836:0.11732)0.817:0.09246,TDR9|322380:0.19014)0.611:0.05156,(TDR9|736403:0.35153,(TDR9|736402:0.44441,TDR9|817200:0.27956)0.038:0.10969)0.640:0.18241)0.272:0.05798,TDR9|322435:0.31371)0.666:0.01767)0.826:0.12534)0.393:0.08404,(TDR9|244470:0.22323,TDR9|11376:0.20889)0.471:0.04049)0.840:0.15786,((TDR9|99280:0.36898,TDR9|564577:0.13479)0.447:0.05084,(TDR9|405262:0.31184,(TDR9|11383:0.26129,(TDR9|487636:0.43955,TDR9|405287:0.35899)0.705:0.06655)0.176:0.05560)0.824:0.12144)0.299:0.10816)0.756:0.11495)0.720:0.02589,((((((TDR9|11302:0.00072,TDR9|736391:0.25525)0.914:0.40367,TDR9|405342:0.31023)0.488:0.23311,((TDR9|244475:0.59177,((TDR9|651831:0.57416,(TDR9|487661:0.40575,(TDR9|11301:0.28611,TDR9|99298:0.48253)0.147:0.05587)0.726:0.09339)0.771:0.11686,TDR9|99271:0.81023)0.617:0.02300)0.809:0.05787,TDR9|736382:0.34920)0.354:0.00071)0.859:0.09791,((TDR9|244545:0.39915,(TDR9|11400:0.16231,(TDR9|736436:0.25963,(TDR9|244556:0.17457,TDR9|405291:0.43852)0.387:0.15554)0.611:0.09368)0.882:0.25876)0.602:0.05902,(((TDR9|564527:0.19881,TDR9|817198:0.52259)0.733:0.17622,(TDR9|405260:0.61927,(TDR9|11333:0.29750,TDR9|736387:0.33103)0.516:0.06295)0.303:0.00926)0.619:0.00129,((TDR9|11335:0.28421,TDR9|99263:0.07509)0.971:0.63106,(TDR9|736441:0.30082,TDR9|651769:0.06683)0.545:0.13501)0.862:0.18035)0.848:0.12203)0.815:0.13636)0.754:0.04743,(TDR9|736393:0.60113,(TDR9|736389:1.09142,TDR9|817189:0.00132)0.790:0.55540)0.731:0.14734)0.748:0.04561,(TDR9|11451:0.40326,((TDR9|736340:0.13258,(TDR9|171390:0.10328,TDR9|736361:0.66637)0.777:0.10744)0.596:0.04838,(((TDR9|487690:0.29529,TDR9|244525:0.00071)0.351:0.11181,((TDR9|244574:0.19930,TDR9|564491:0.14974)0.258:0.00126,((TDR9|171438:0.16481,TDR9|405298:0.58559)0.923:0.52927,TDR9|171369:0.34743)0.735:0.12593)0.908:0.14964)0.672:0.02695,((TDR9|11304:0.24109,(TDR9|244541:0.22913,TDR9|651740:0.25439)0.707:0.03624)0.746:0.09794,TDR9|651826:0.57560)0.741:0.03498)0.694:0.03411)0.625:0.04516)0.966:0.27796)0.714:0.03248)0.605:0.02289)0.723:0.02718,((((TDR9|322400:0.45594,((TDR9|322402:0.13758,(TDR9|99300:0.49288,TDR9|564528:0.24647)0.786:0.26373)0.581:0.13963,TDR9|736447:0.27010)0.737:0.15206)0.711:0.14818,(TDR9|322440:0.35717,(((TDR9|171414:0.37595,TDR9|11448:0.26247)0.725:0.11407,TDR9|11395:0.67622)0.066:0.12816,TDR9|405297:0.75012)0.450:0.00179)0.787:0.09234)0.738:0.06726,((((TDR9|651724:0.35948,(TDR9|564611:0.46935,TDR9|651774:0.17969)0.743:0.21108)0.821:0.18207,(TDR9|564562:0.10062,TDR9|11393:0.25763)0.840:0.13203)0.671:0.04484,TDR9|651716:0.35522)0.726:0.06634,(TDR9|322424:0.41503,TDR9|651720:0.29161)0.862:0.25182)0.548:0.00922)0.808:0.04240,(((((TDR9|322423:0.40188,(TDR9|171398:0.20876,TDR9|651741:0.27582)0.836:0.12840)0.733:0.10533,(TDR9|405255:0.43810,TDR9|564590:0.46206)0.750:0.12588)0.884:0.28812,(((TDR9|736455:0.48452,TDR9|322418:0.32465)0.438:0.11079,((TDR9|171371:0.70426,(TDR9|564585:0.39313,(TDR9|244549:0.31310,TDR9|322397:0.45437)0.859:0.22374)0.744:0.12184)0.554:0.03130,TDR9|11447:0.17266)0.129:0.02617)0.777:0.09016,TDR9|171419:0.55641)0.818:0.13784)0.072:0.05738,(((TDR9|11411:0.25359,TDR9|322461:0.29846)0.587:0.11943,(TDR9|487639:0.40294,TDR9|564595:0.32632)0.704:0.09764)0.610:0.03819,((TDR9|99295:0.52763,TDR9|244469:0.21317)0.863:0.23095,((TDR9|564495:0.12596,(TDR9|405268:0.24068,TDR9|651715:0.27903)0.739:0.23018)0.746:0.27958,(TDR9|99270:0.27127,TDR9|244474:0.14106)0.893:0.21279)0.257:0.05065)0.882:0.26992)0.292:0.14071)0.799:0.06568,(TDR9|322408:0.30065,(TDR9|487703:0.62689,TDR9|736461:0.25975)0.718:0.18452)0.732:0.23531)0.123:0.00070)0.942:0.10576)0.756:0.02811)0.779:0.05380,((((((TDR9|651732:0.29432,((TDR9|99266:0.27811,(TDR9|651717:0.04843,TDR9|322382:0.36664)0.789:0.18950)0.523:0.03135,(((TDR9|171349:0.01873,TDR9|171350:0.01296)0.978:0.44767,(TDR9|651754:0.32351,(TDR9|322355:0.00073,TDR9|322433:0.51483)0.940:0.49709)0.379:0.03356)0.905:0.00068,TDR9|651781:0.49488)0.225:0.04309)0.906:0.15938)0.767:0.05383,TDR9|171374:0.43252)0.296:0.00067,(((TDR9|736409:0.35429,TDR9|487652:0.36561)0.191:0.06735,(TDR9|487716:0.31820,TDR9|651727:0.33497)0.861:0.22837)0.786:0.13581,TDR9|651823:0.35926)0.742:0.05968)0.000:0.00068,((((TDR9|736372:0.31675,(TDR9|736398:0.41284,(TDR9|11434:0.54714,TDR9|244481:0.03744)0.734:0.32263)0.092:0.03774)0.628:0.01847,((((TDR9|244571:0.13806,((TDR9|99316:0.18790,TDR9|651746:0.58506)0.662:0.07207,((TDR9|244443:0.12892,TDR9|244567:0.19316)0.685:0.01608,TDR9|405245:0.28415)0.857:0.08580)0.903:0.09693)0.786:0.05034,((TDR9|171391:0.15598,(TDR9|11361:0.21200,TDR9|322419:0.00095)0.978:0.21537)0.863:0.07113,((TDR9|99322:0.08176,(TDR9|322348:0.41880,TDR9|405324:0.38300)0.036:0.00566)0.945:0.13526,(((((TDR9|564518:0.20655,TDR9|651822:0.07861)0.139:0.14921,TDR9|322421:0.17101)0.861:0.11153,((TDR9|11379:0.38460,TDR9|322411:0.13202)0.205:0.00073,TDR9|322351:0.25044)0.759:0.02958)0.000:0.05140,TDR9|244507:0.09194)0.106:0.00684,((TDR9|99323:0.16111,TDR9|487640:0.23772)0.900:0.13296,(TDR9|99244:0.12691,TDR9|171385:0.47607)0.754:0.06372)0.913:0.13887)0.810:0.11858)0.673:0.10204)0.892:0.10776)0.667:0.00164,(TDR9|405348:0.16201,(TDR9|651731:0.66292,TDR9|564489:0.21937)0.247:0.00095)0.922:0.11830)0.757:0.01717,(((TDR9|564511:0.07054,(TDR9|651802:0.37577,TDR9|651787:0.21117)0.757:0.10068)0.749:0.05787,TDR9|244465:0.23608)0.428:0.00069,((TDR9|322378:0.22281,(TDR9|11334:0.43914,TDR9|564539:0.18811)0.559:0.11600)0.065:0.00072,((TDR9|405330:0.32702,(TDR9|322452:0.14358,TDR9|405351:0.71033)0.785:0.27299)0.314:0.11304,(TDR9|244539:0.20503,TDR9|405301:0.67182)0.843:0.26555)0.854:0.13599)0.754:0.02215)0.923:0.11784)0.664:0.01906)0.901:0.15973,(((TDR9|11381:0.59427,(TDR9|11352:0.16341,TDR9|244484:0.53193)0.823:0.25129)0.342:0.11745,TDR9|322413:0.40639)0.179:0.00983,TDR9|487691:0.36278)0.763:0.12799)0.235:0.08926,(((((TDR9|736411:0.34985,TDR9|651735:0.28578)0.238:0.00242,TDR9|322357:0.43807)0.936:0.44664,TDR9|651785:0.45683)0.806:0.14658,(TDR9|564536:0.71144,TDR9|651797:0.28469)0.371:0.08167)0.784:0.13254,(TDR9|487664:0.45491,(TDR9|244444:0.23048,(TDR9|244524:0.28343,(TDR9|651758:0.57380,TDR9|736408:0.06820)0.867:0.11646)0.949:0.19951)0.818:0.11907)0.646:0.07682)0.679:0.14371)0.720:0.04992)0.875:0.09513,((TDR9|736344:0.50217,((TDR9|171399:0.35982,(TDR9|651815:0.41077,TDR9|564594:0.40718)0.933:0.38587)0.318:0.05493,((TDR9|99327:0.13495,TDR9|736410:0.83492)0.905:0.35635,(TDR9|322401:0.34374,TDR9|322420:0.38318)0.804:0.21335)0.775:0.10620)0.755:0.08489)0.759:0.03862,TDR9|817204:0.56496)0.672:0.04098)0.902:0.08577,(((((((TDR9|322437:0.27922,(TDR9|11308:0.29620,TDR9|322366:0.35684)0.540:0.11729)0.857:0.21402,(TDR9|171372:0.19336,TDR9|651726:0.38358)0.960:0.34074)0.096:0.00094,((((TDR9|99262:0.32293,TDR9|564516:0.22380)0.757:0.09612,TDR9|564558:0.40282)0.947:0.28914,TDR9|736346:0.55138)0.614:0.02066,(TDR9|11431:0.45306,TDR9|736430:0.41713)0.105:0.00094)0.889:0.12510)0.868:0.13480,(((TDR9|244546:0.25108,(TDR9|736432:0.40504,(TDR9|171423:0.22996,TDR9|651776:0.28950)0.571:0.04247)0.395:0.08666)0.603:0.02005,((TDR9|487729:0.21572,(TDR9|736425:0.24497,TDR9|736437:0.11961)0.808:0.12546)0.000:0.00073,(TDR9|736376:0.34194,TDR9|736390:0.22372)0.740:0.09048)0.925:0.24806)0.854:0.17024,((((TDR9|244548:0.08175,(TDR9|487653:0.14147,TDR9|487662:0.41565)0.587:0.00129)0.764:0.05024,TDR9|736412:0.16479)0.816:0.16183,TDR9|171421:0.50156)0.532:0.08870,(TDR9|487678:0.20335,TDR9|487694:0.26971)0.969:0.32488)0.518:0.14300)0.488:0.08066)0.135:0.00959,(TDR9|11337:0.31949,TDR9|171359:0.26139)0.943:0.39289)0.593:0.05531,((TDR9|99251:0.35223,((TDR9|736453:0.22912,(TDR9|99273:0.24873,TDR9|736396:0.10977)0.535:0.07599)0.245:0.09920,((TDR9|244573:0.43574,TDR9|322334:0.42222)0.475:0.07161,(TDR9|244537:0.30157,TDR9|736352:0.25081)0.817:0.25404)0.429:0.08930)0.679:0.13895)0.666:0.12811,(((TDR9|244449:0.0,TDR9|244450:0.0):0.20613,TDR9|564526:0.31758)0.894:0.17319,((((TDR9|736440:0.18335,(((((((TDR9|651764:0.01417,(TDR9|171431:0.02027,(TDR9|99265:1.06253,TDR9|322436:0.96727)0.680:0.16650)0.553:0.03704)0.764:0.01398,((TDR9|736379:0.05291,TDR9|736394:0.04220)0.410:0.00073,((TDR9|11346:0.62970,TDR9|651803:0.00072)0.505:0.07502,TDR9|244472:0.05314)0.768:0.02005)0.660:0.01324)0.801:0.01495,(TDR9|405271:0.31594,TDR9|405294:0.04088)0.745:0.03129)0.589:0.00892,((TDR9|651814:0.15284,(TDR9|651730:0.95846,TDR9|11444:1.03414)0.516:0.13169)0.956:0.00074,TDR9|11366:0.00072)0.982:0.07083)0.598:0.01032,(((TDR9|11365:0.92192,(TDR9|487649:0.69880,TDR9|99283:0.66561)0.644:0.11201)0.737:0.23091,TDR9|651745:1.18534)0.688:0.21016,TDR9|405254:0.00133)0.037:0.13626)0.967:0.16082,TDR9|564592:0.06982)0.754:0.01495,(TDR9|244534:0.12603,(TDR9|405302:0.05261,(TDR9|322463:0.21410,TDR9|487685:0.00073)0.805:0.06512)0.944:0.00072)0.709:0.02973)0.958:0.08496)0.822:0.02941,TDR9|736384:0.04179)0.765:0.00073,TDR9|487654:0.14124)0.777:0.00129,TDR9|487669:0.29681)0.494:0.04788)0.863:0.13383)0.906:0.15395)0.355:0.04510,((((((((TDR9|405339:0.31118,TDR9|171425:0.37668)0.793:0.20450,((TDR9|171432:0.38908,TDR9|736414:0.47994)0.584:0.05603,TDR9|322434:0.51115)0.976:0.50912)0.718:0.08519,(((((TDR9|99303:0.19604,TDR9|322409:0.65447)0.677:0.14925,TDR9|487732:0.41385)0.835:0.11854,(((TDR9|564493:0.01665,(TDR9|487706:0.78490,TDR9|651828:0.58239)0.883:0.46002)0.892:0.28059,(TDR9|99326:0.30413,(TDR9|171367:0.45866,TDR9|564601:0.18505)0.846:0.18745)0.797:0.09535)0.588:0.07518,TDR9|651763:0.35849)0.813:0.09550)0.620:0.00073,TDR9|171407:0.45408)0.887:0.14301,(TDR9|171411:0.37065,(TDR9|487689:0.45026,(TDR9|171381:0.49214,TDR9|487655:0.23955)0.812:0.13186)0.186:0.07861)0.773:0.17381)0.663:0.05719)0.680:0.05701,TDR9|736375:0.78635)0.719:0.05550,(TDR9|405318:0.46986,(((TDR9|99319:0.36359,TDR9|651743:0.28725)0.844:0.16195,((TDR9|99296:0.31269,TDR9|11413:0.44251)0.789:0.15375,(((TDR9|405338:0.44353,(TDR9|817196:0.35894,TDR9|244499:0.66459)0.864:0.25359)0.639:0.05914,TDR9|171406:0.61404)0.701:0.00245,TDR9|11423:0.39629)0.655:0.07769)0.377:0.03908)0.861:0.11259,((TDR9|11409:0.35752,(TDR9|99281:0.37908,(TDR9|11396:0.59469,TDR9|11338:0.59432)0.001:0.02924)0.108:0.24636)0.568:0.00771,((((TDR9|817201:0.41354,(TDR9|171405:0.24763,TDR9|244498:0.28605)0.741:0.11710)0.534:0.21182,(((TDR9|244531:0.37123,(TDR9|11435:0.56533,TDR9|651801:0.39813)0.825:0.17561)0.616:0.01794,TDR9|487715:0.33365)0.745:0.14175,TDR9|322446:0.43382)0.206:0.13470)0.223:0.05082,(TDR9|405282:0.39728,TDR9|651750:0.31350)0.893:0.28842)0.804:0.20635,TDR9|405264:0.56062)0.876:0.24366)0.046:0.00128)0.745:0.03841)0.878:0.09972)0.767:0.04229,(((((((((((TDR9|244569:0.19949,(((TDR9|405353:0.30311,TDR9|171401:0.13390)0.803:0.10561,TDR9|487676:0.39276)0.741:0.12532,TDR9|171389:0.35845)0.440:0.08994)0.897:0.16947,((((TDR9|405285:0.10546,TDR9|564560:0.56068)0.856:0.19763,TDR9|11440:0.29335)0.079:0.03790,((TDR9|244488:0.36755,(TDR9|487656:0.75814,TDR9|322432:0.52898)0.350:0.09201)0.815:0.20678,((TDR9|487663:0.31553,TDR9|736399:0.58684)0.778:0.20582,(((TDR9|244463:0.61141,TDR9|564551:0.41601)0.800:0.21431,TDR9|564543:0.61253)0.587:0.00127,TDR9|487683:0.34617)0.831:0.15455)0.684:0.09187)0.839:0.22415)0.869:0.20486,(((TDR9|487684:0.25499,(TDR9|244480:0.20941,TDR9|564496:0.45563)0.748:0.08340)0.915:0.22429,(TDR9|244572:0.61873,(TDR9|405323:0.62696,TDR9|736415:0.15743)0.905:0.17141)0.305:0.00073)0.703:0.06240,TDR9|736383:0.83533)0.705:0.03910)0.723:0.05369)0.684:0.06185,((TDR9|171397:0.24162,(((TDR9|11424:0.17586,TDR9|244490:0.27135)0.915:0.33611,(TDR9|11374:0.32592,TDR9|11450:0.63651)0.840:0.23353)0.719:0.10324,(TDR9|651809:0.35750,((TDR9|11380:0.39304,TDR9|244565:0.80530)0.745:0.12196,TDR9|487711:0.06881)0.245:0.00152)0.902:0.16212)0.000:0.00178)0.740:0.09315,((TDR9|11398:0.30730,(TDR9|11311:0.28398,TDR9|405233:0.31174)0.741:0.07384)0.968:0.30266,TDR9|736465:0.43836)0.843:0.14545)0.513:0.00949)0.737:0.04085,((((((((TDR9|564529:0.0,TDR9|564530:0.0):0.81979,TDR9|564571:0.27839)0.747:0.19009,(TDR9|171435:0.07698,TDR9|736345:0.42927)0.759:0.18635)0.370:0.04124,(TDR9|564486:0.75644,(TDR9|651788:0.56981,TDR9|651775:0.89962)0.588:0.04843)0.808:0.12846)0.000:0.00071,(TDR9|651786:0.41067,(TDR9|171437:0.19210,TDR9|322445:0.25488)0.561:0.18774)0.787:0.07823)0.585:0.03613,((TDR9|405259:0.38347,TDR9|651728:0.36544)0.871:0.17905,((TDR9|99260:0.38855,TDR9|651761:2.23723)0.703:0.27450,(TDR9|651733:0.25322,TDR9|99282:0.36103)0.500:0.09281)0.737:0.10454)0.846:0.13984)0.765:0.01801,((((TDR9|171409:0.60569,TDR9|322403:0.25390)0.133:0.04148,(TDR9|99297:0.61979,TDR9|244460:0.17519)0.784:0.11441)0.724:0.08695,(((TDR9|322339:0.44282,TDR9|651818:0.16268)0.800:0.18304,((TDR9|487710:0.40499,TDR9|171441:0.18944)0.723:0.03543,TDR9|564576:0.42655)0.709:0.09421)0.859:0.22250,TDR9|564567:0.28732)0.267:0.08512)0.697:0.08047,((((((TDR9|322381:0.23821,TDR9|564593:0.43600)0.783:0.13384,TDR9|99277:0.11628)0.755:0.06601,TDR9|11384:0.54738)0.514:0.05491,(TDR9|405275:0.14624,(TDR9|11420:0.37038,(TDR9|487672:0.37618,TDR9|564556:0.00072)0.833:0.21458)0.582:0.16061)0.159:0.17911)0.086:0.05932,(TDR9|487670:0.17447,((TDR9|564578:0.20818,(TDR9|322404:0.04455,TDR9|487713:0.47606)0.851:0.00132)0.779:0.02845,(((TDR9|171377:0.23599,TDR9|11324:0.39438)0.507:0.12864,(((TDR9|11319:0.10548,(TDR9|405231:0.25786,TDR9|405279:0.29226)0.786:0.08041)0.731:0.04495,TDR9|736388:0.24540)0.743:0.07192,(TDR9|736397:0.24677,(TDR9|322379:0.27656,TDR9|244496:0.24435)0.485:0.01181)0.125:0.14265)0.607:0.07906)0.311:0.02333,(((((TDR9|11354:0.22251,TDR9|405281:0.55098)0.081:0.00129,TDR9|564559:0.21674)0.838:0.14028,TDR9|487695:0.38139)0.000:0.00094,((TDR9|171380:0.32459,TDR9|736442:0.44536)0.830:0.16678,TDR9|99272:0.14863)0.856:0.13683)0.592:0.06375,((TDR9|487698:0.29117,(TDR9|99314:0.19236,(TDR9|244517:0.42045,TDR9|487687:0.07673)0.175:0.20680)0.862:0.27190)0.712:0.12025,(TDR9|11404:0.51749,TDR9|171404:0.02074)0.886:0.18916)0.869:0.17140)0.848:0.12052)0.301:0.00130)0.727:0.02518)0.839:0.07109)0.917:0.10748,((((TDR9|11350:0.16313,TDR9|322338:0.09183)0.744:0.04544,TDR9|244459:0.22182)0.920:0.16888,(TDR9|487709:0.16475,((TDR9|736392:0.41644,((TDR9|322343:0.30651,TDR9|11430:0.23373)0.739:0.05475,TDR9|11412:0.44419)0.747:0.10681)0.497:0.02646,((((((TDR9|405269:0.31058,(TDR9|11360:0.32110,TDR9|11356:0.84273)0.838:0.22787)0.191:0.00236,TDR9|99301:0.45426)0.790:0.12159,TDR9|736443:0.39764)0.479:0.00143,(TDR9|564552:0.72000,(TDR9|564540:0.18612,TDR9|736454:0.43562)0.734:0.08954)0.778:0.19474)0.813:0.07637,TDR9|244462:0.55658)0.345:0.10201,TDR9|171426:0.31636)0.752:0.15480)0.868:0.10791)0.853:0.07434)0.774:0.04670,((TDR9|322356:0.00071,TDR9|405300:0.44728)0.937:0.13957,(TDR9|405335:0.17324,(TDR9|244560:0.28089,TDR9|405266:0.02403)0.885:0.11851)0.840:0.10258)0.321:0.04211)0.776:0.07426)0.358:0.01518)0.928:0.16748)0.007:0.00070,(((TDR9|99305:0.96554,((TDR9|171444:0.41827,TDR9|651767:0.37142)0.825:0.13100,(TDR9|817188:0.39299,TDR9|244559:0.64929)0.864:0.21333)0.000:0.02322)0.963:0.31352,(TDR9|651748:0.31529,TDR9|564512:0.27419)0.684:0.09978)0.131:0.04243,((((((((TDR9|487718:0.45089,TDR9|651807:0.25885)0.907:0.32587,(TDR9|564580:0.23819,TDR9|736338:0.44908)0.860:0.25111)0.426:0.26408,(TDR9|405305:0.28652,TDR9|736464:0.42281)0.851:0.20597)0.102:0.01678,(TDR9|322412:0.40152,TDR9|736435:0.31044)0.894:0.38107)0.800:0.15331,(TDR9|564521:0.21847,TDR9|405331:0.29517)0.959:0.29198)0.635:0.04918,(((((TDR9|651738:0.41778,((TDR9|564587:0.39276,(TDR9|736357:0.30431,TDR9|99258:0.64050)0.704:0.10172)0.625:0.07009,TDR9|11390:0.35418)0.301:0.11065)0.797:0.09950,((((TDR9|11437:0.43740,TDR9|244477:0.24654)0.211:0.11795,TDR9|405332:0.33748)0.832:0.25822,(TDR9|651780:1.19501,(TDR9|244522:0.84380,(TDR9|171424:0.27834,TDR9|736466:0.40312)0.517:0.00241)0.000:0.00067)0.909:0.31293)0.049:0.17555,TDR9|244486:0.35679)0.025:0.00704)0.460:0.06099,(TDR9|171451:0.58767,TDR9|651710:0.24681)0.541:0.15052)0.636:0.07634,(TDR9|322425:0.33908,TDR9|736371:0.34608)0.869:0.24322)0.719:0.10325,(((TDR9|11303:0.48454,TDR9|564596:0.18910)0.608:0.04614,TDR9|405261:1.44865)0.560:0.00073,(TDR9|651742:0.50449,(TDR9|11359:0.58970,(TDR9|244566:0.27134,TDR9|651813:0.56884)0.560:0.06979)0.157:0.00333)0.852:0.16093)0.533:0.04844)0.882:0.12471)0.206:0.00921,((((TDR9|405304:0.33517,(((((TDR9|11300:1.00127,TDR9|11355:0.00176)0.982:0.35617,TDR9|736406:0.14654)0.637:0.06033,TDR9|11402:0.63958)0.460:0.14247,(TDR9|736341:0.31968,(TDR9|405270:0.06328,TDR9|651739:0.18580)0.861:0.14232)0.533:0.03370)0.171:0.10019,TDR9|651798:0.44939)0.770:0.12765)0.666:0.07054,((TDR9|244509:0.38860,(TDR9|11345:0.40398,TDR9|244516:0.42296)0.817:0.29189)0.867:0.18300,(((TDR9|651806:0.90013,TDR9|11392:0.00178)0.465:0.26572,TDR9|322431:0.17994)0.516:0.20974,TDR9|171388:0.35639)0.819:0.15304)0.697:0.08312)0.534:0.01334,((((TDR9|651800:0.83606,(TDR9|171433:0.26060,TDR9|322341:0.19272)0.813:0.13911)0.453:0.07893,((TDR9|487722:0.17891,TDR9|487680:0.27007)0.633:0.12671,(TDR9|564488:0.28931,(TDR9|244456:0.22905,(TDR9|11342:0.57936,TDR9|564517:0.20977)0.865:0.31898)0.789:0.12270)0.427:0.09356)0.840:0.16148)0.078:0.00378,(TDR9|244511:1.12506,TDR9|322349:0.14439)0.847:0.26495)0.837:0.15092,(TDR9|405319:0.67025,((TDR9|564604:0.40084,(TDR9|99254:0.34905,(TDR9|322398:0.80832,TDR9|405256:0.53496)0.892:0.45727)0.769:0.10186)0.743:0.07185,((TDR9|11442:0.22030,TDR9|244453:0.49193)0.717:0.22738,(TDR9|564561:0.55544,(TDR9|11378:0.27163,(TDR9|11309:0.0,TDR9|564533:0.0):0.87184)0.255:0.07049)0.797:0.14468)0.361:0.04487)0.219:0.00129)0.827:0.11935)0.215:0.00129)0.819:0.04451,((TDR9|651783:0.48420,(TDR9|564519:0.50519,TDR9|651751:0.31743)0.714:0.08364)0.829:0.13868,TDR9|99328:0.58823)0.624:0.02705)0.706:0.03749)0.815:0.04945,(((TDR9|405310:0.55172,TDR9|651771:0.55403)0.588:0.08156,TDR9|736422:0.28453)0.889:0.34681,((TDR9|322451:0.26305,(((TDR9|322346:0.62510,(TDR9|244513:0.19090,TDR9|322454:0.13774)0.807:0.19754)0.851:0.25097,(TDR9|171442:0.26683,(TDR9|651779:0.45153,TDR9|405314:0.15792)0.938:0.28224)0.087:0.05658)0.733:0.07057,(TDR9|171386:0.32280,TDR9|244562:0.35906)0.821:0.17618)0.767:0.06710)0.761:0.06043,((((TDR9|487699:0.39531,TDR9|736416:0.13540)0.618:0.07129,(TDR9|736434:0.02536,TDR9|736377:0.26157)0.125:0.10877)0.856:0.15196,((TDR9|11327:0.36893,TDR9|322405:0.19584)0.041:0.08406,(TDR9|99313:0.33758,TDR9|244461:0.59062)0.645:0.10105)0.734:0.05303)0.864:0.09115,(TDR9|11441:0.45431,(((((TDR9|405272:0.20275,TDR9|736350:0.04530)0.730:0.09126,(TDR9|99306:0.14459,TDR9|11353:0.64116)0.752:0.11198)0.830:0.24670,((TDR9|651811:0.33464,TDR9|651825:0.14041)0.339:0.05527,TDR9|487697:0.48384)0.617:0.05691)0.047:0.06380,(TDR9|564525:0.40212,TDR9|736463:0.26862)0.780:0.25063)0.154:0.01701,TDR9|736413:0.30386)0.753:0.13512)0.173:0.04699)0.826:0.09889)0.581:0.01478)0.727:0.04689)0.686:0.03276)0.747:0.03628)0.863:0.08807)0.626:0.06767,((((((TDR9|11305:0.41178,TDR9|736429:0.17695)0.791:0.09629,(TDR9|405244:0.07528,TDR9|487693:0.56473)0.919:0.15201)0.803:0.04725,((TDR9|11315:0.38669,TDR9|171418:0.03741)0.764:0.06837,(TDR9|244466:0.19097,TDR9|322336:0.59018)0.833:0.16546)0.119:0.00217)0.882:0.07420,(TDR9|405340:0.61059,(TDR9|405265:0.39763,TDR9|11329:0.11101)0.764:0.12506)0.000:0.00243)0.682:0.02905,((TDR9|322386:0.18653,(TDR9|171387:0.14934,TDR9|244526:0.42587)0.000:0.00072)0.941:0.16088,(((TDR9|11432:0.33884,TDR9|651790:0.05345)0.699:0.05053,TDR9|11445:0.18955)0.823:0.06104,(((TDR9|171358:0.06744,TDR9|564497:0.19787)0.730:0.02854,TDR9|651770:0.11355)0.779:0.05189,((TDR9|405317:0.15256,TDR9|487650:0.14994)0.732:0.05493,(TDR9|736462:0.39707,(TDR9|487707:0.21353,TDR9|171361:0.02378)0.647:0.05985)0.663:0.01261)0.865:0.06116)0.277:0.00266)0.913:0.18072)0.731:0.05763)0.715:0.16386,((TDR9|244552:0.36828,TDR9|11316:0.26239)0.880:0.19966,(((TDR9|11318:0.44002,(TDR9|564535:0.44594,TDR9|564608:0.35885)0.590:0.05428)0.316:0.09582,(TDR9|405337:0.06080,TDR9|651817:0.44583)0.894:0.21210)0.537:0.04177,TDR9|651766:0.85134)0.050:0.00096)0.722:0.03366)0.932:0.16865)0.447:0.06593,((((((TDR9|564550:0.23419,TDR9|564573:0.84526)0.759:0.12557,TDR9|651819:0.21375)0.870:0.18039,(TDR9|11372:0.12717,TDR9|487733:0.23158)0.718:0.17830)0.796:0.11949,(((TDR9|11348:0.00126,(TDR9|171400:0.19008,TDR9|736385:0.08104)0.753:0.10938)0.886:0.09688,((((TDR9|322407:0.29919,(TDR9|171378:0.33154,TDR9|11397:0.30405)0.183:0.07254)0.769:0.12948,(TDR9|244494:0.35488,TDR9|244485:0.53502)0.782:0.16919)0.544:0.09591,(TDR9|11358:0.12978,TDR9|11418:0.09032)0.742:0.05290)0.224:0.08743,((TDR9|487714:0.40970,(TDR9|736348:0.00092,(TDR9|99274:0.41810,(TDR9|11369:0.66803,(TDR9|651820:0.00094,TDR9|322441:0.33055)0.199:0.00853)0.311:0.27505)0.060:0.00177)0.515:0.08384)0.789:0.13646,TDR9|736356:0.18071)0.270:0.07911)0.653:0.02644)0.909:0.12078,TDR9|405258:0.34379)0.000:0.00130)0.550:0.05503,(TDR9|651768:0.53902,((((TDR9|487726:0.42669,(TDR9|244535:0.29254,TDR9|405329:0.85939)0.571:0.15198)0.636:0.11878,(TDR9|171448:0.55161,TDR9|651762:0.68834)0.587:0.10939)0.000:0.07655,(TDR9|99268:0.22116,TDR9|322369:0.25211)0.926:0.24096)0.929:0.21287,TDR9|564514:0.35564)0.272:0.02469)0.779:0.12316)0.370:0.03161,((((TDR9|487723:0.19716,((TDR9|322427:0.20023,TDR9|322464:0.65124)0.785:0.12389,TDR9|171352:0.26706)0.667:0.01652)0.750:0.06121,(TDR9|171383:0.26718,(TDR9|11375:0.18812,TDR9|564606:0.20000)0.891:0.22197)0.823:0.12919)0.094:0.00244,((TDR9|405263:0.21971,(TDR9|487725:0.29405,TDR9|564565:0.27846)0.790:0.08641)0.906:0.30313,TDR9|405293:0.54596)0.892:0.22323)0.718:0.10483,(((TDR9|99275:0.54170,TDR9|405253:0.20232)0.937:0.29304,TDR9|244563:0.16007)0.728:0.13793,((TDR9|651791:0.81351,TDR9|322370:0.28901)0.508:0.12799,(TDR9|564600:0.52682,TDR9|651827:0.18766)0.371:0.07885)0.391:0.13601)0.233:0.10897)0.035:0.00176)0.895:0.09369)0.000:0.00243,(((TDR9|817199:0.21871,((TDR9|99248:0.28235,(TDR9|487667:0.49982,TDR9|736417:0.21940)0.229:0.10470)0.867:0.27787,(((TDR9|487705:0.39432,(TDR9|171416:0.73921,TDR9|244536:0.36995)0.493:0.21455)0.734:0.14972,(TDR9|322364:0.41641,TDR9|736448:0.44458)0.770:0.15436)0.369:0.10372,(TDR9|11368:0.38135,TDR9|244506:0.36054)0.929:0.32115)0.131:0.11678)0.031:0.08030)0.744:0.12204,((TDR9|244478:0.50981,TDR9|651799:0.34272)0.778:0.13927,TDR9|736395:0.27648)0.854:0.23184)0.434:0.10435,(((TDR9|11341:0.55512,(TDR9|99269:0.29804,TDR9|322363:0.37687)0.728:0.09774)0.830:0.16640,(TDR9|244489:0.68451,TDR9|564510:0.19415)0.440:0.26428)0.026:0.00177,TDR9|736460:0.41857)0.808:0.17015)0.882:0.18554)0.306:0.04457,((((((TDR9|322396:0.48112,TDR9|171384:0.26562)0.828:0.19538,TDR9|736369:0.62097)0.957:0.46264,((TDR9|736365:0.42598,(TDR9|817187:0.35492,TDR9|564541:0.30435)0.667:0.09917)0.496:0.09034,(TDR9|244532:0.57390,(TDR9|11449:0.17588,((TDR9|487696:0.30820,(TDR9|244468:0.24868,(TDR9|651714:0.18499,TDR9|736457:0.15279)0.887:0.15618)0.859:0.16596)0.368:0.09322,TDR9|11421:0.11850)0.897:0.20440)0.666:0.22320)0.000:0.00177)0.167:0.06442)0.050:0.06988,(((TDR9|322385:0.29209,(TDR9|405247:0.25500,(TDR9|564505:0.16410,TDR9|736380:0.44661)0.797:0.34460)0.748:0.10772)0.828:0.15922,(TDR9|651723:0.28424,(TDR9|171394:0.48448,TDR9|244518:0.56607)0.784:0.25414)0.719:0.22344)0.881:0.24557,(((TDR9|99250:0.41183,(TDR9|564508:0.53866,(TDR9|322340:0.22353,(TDR9|322457:0.43040,TDR9|322429:0.38591)0.335:0.09421)0.606:0.12504)0.573:0.10247)0.782:0.08000,(TDR9|405252:0.46078,(TDR9|322455:0.50154,TDR9|487665:0.40786)0.724:0.13813)0.000:0.00072)0.920:0.13163,((TDR9|736421:0.28528,(TDR9|487724:0.17608,TDR9|736364:0.45028)0.726:0.19200)0.204:0.02334,(TDR9|564534:0.27629,TDR9|99259:0.17849)0.971:0.40166)0.608:0.21975)0.557:0.05251)0.486:0.09745)0.797:0.08480,(TDR9|564490:0.71274,((((((((TDR9|405299:0.36491,TDR9|564572:0.28232)0.925:0.28011,(TDR9|171368:0.27416,TDR9|322417:0.79040)0.750:0.19054)0.837:0.19342,(TDR9|405289:0.47789,(TDR9|322337:0.29026,TDR9|11313:0.19778)0.302:0.05643)0.800:0.13503)0.732:0.19539,TDR9|405341:0.43428)0.198:0.02196,(((TDR9|564524:0.36562,(TDR9|99264:0.37360,TDR9|405237:0.15501)0.882:0.21323)0.839:0.15512,TDR9|99243:0.30152)0.796:0.10077,((((TDR9|11410:0.19901,TDR9|244505:0.15295)0.872:0.08312,TDR9|564487:0.30577)0.155:0.04741,TDR9|487641:0.34607)0.539:0.01421,(TDR9|405327:0.42410,((((TDR9|11419:0.17395,TDR9|651782:0.22631)0.776:0.06842,TDR9|564503:0.27458)0.000:0.00073,((TDR9|244495:0.24075,TDR9|651747:0.27573)0.752:0.06211,(TDR9|99308:0.48429,TDR9|322350:0.27802)0.407:0.00129)0.829:0.05623)0.929:0.09270,((TDR9|11330:0.74333,TDR9|564591:0.01991)0.264:0.22294,((TDR9|244550:0.18983,((TDR9|171412:0.34268,TDR9|405250:0.33727)0.843:0.11150,(TDR9|564569:0.19913,TDR9|736445:0.36243)0.758:0.05310)0.335:0.05893)0.919:0.10653,TDR9|651777:0.17808)0.752:0.00124)0.732:0.03377)0.805:0.07525)0.608:0.06228)0.697:0.11172)0.859:0.10779)0.509:0.03966,(((TDR9|487657:0.27214,(TDR9|171354:0.48455,TDR9|564531:0.33021)0.226:0.11074)0.565:0.15438,((TDR9|171351:0.26220,TDR9|171428:0.59324)0.798:0.13667,((TDR9|11382:0.25922,(TDR9|736404:0.32804,((TDR9|322345:0.40418,(TDR9|244515:0.54285,(TDR9|11323:0.72269,TDR9|322393:0.20557)0.172:0.21368)0.665:0.06070)0.653:0.04967,TDR9|322388:0.57408)0.663:0.06287)0.841:0.11806)0.659:0.04552,(TDR9|11370:0.13673,TDR9|322449:0.35586)0.927:0.22114)0.662:0.02136)0.191:0.09002)0.712:0.03457,(TDR9|322342:0.46255,(TDR9|405277:0.51718,TDR9|405309:0.15554)0.550:0.06301)0.858:0.17992)0.711:0.03490)0.683:0.05587,(((((TDR9|244555:0.39128,TDR9|322406:0.73654)0.738:0.13226,(TDR9|244528:0.43828,TDR9|405354:0.25428)0.000:0.00073)0.811:0.08245,((((TDR9|736439:0.56382,TDR9|405280:0.37526)0.045:0.01539,(TDR9|11389:0.38583,TDR9|99329:0.35752)0.933:0.45436)0.419:0.22895,(((TDR9|171373:0.12542,TDR9|651729:0.32552)0.958:0.31265,((TDR9|171430:0.35601,TDR9|736407:0.53984)0.821:0.15333,(TDR9|11427:0.25887,(TDR9|651744:0.35464,TDR9|651756:0.37776)0.824:0.12606)0.905:0.18423)0.000:0.00071)0.863:0.12761,TDR9|99317:0.47218)0.548:0.04215)0.228:0.03750,((TDR9|736347:0.59874,(TDR9|487708:0.29667,TDR9|736449:0.84366)0.652:0.19099)0.692:0.07632,(TDR9|322389:0.73618,(TDR9|11299:0.66700,(TDR9|171446:0.32616,TDR9|322410:0.56022)0.257:0.03011)0.529:0.05485)0.749:0.05758)0.852:0.08958)0.855:0.09551)0.595:0.01784,(TDR9|171420:0.62679,(TDR9|171447:0.25018,(TDR9|322414:0.00178,TDR9|817190:0.90716)0.927:0.56827)0.768:0.10269)0.843:0.14862)0.917:0.20523,((((TDR9|171440:0.00072,TDR9|651759:0.92841)0.955:0.42273,(TDR9|736401:0.54030,(TDR9|99241:0.52262,((TDR9|322459:0.29332,(TDR9|244576:0.33099,TDR9|651709:0.29210)0.496:0.07509)0.831:0.20916,TDR9|564537:0.36938)0.668:0.03905)0.762:0.08081)0.518:0.03036)0.713:0.04843,(TDR9|487712:0.56668,(TDR9|99279:0.51666,TDR9|564498:0.43724)0.556:0.13432)0.750:0.13787)0.764:0.07290,((TDR9|171449:0.28855,TDR9|651778:0.42960)0.918:0.22152,((TDR9|171364:0.55649,(TDR9|11387:0.24823,(TDR9|11349:0.55818,TDR9|99312:0.16866)0.546:0.07928)0.955:0.50207)0.410:0.20312,(TDR9|322426:0.34367,TDR9|244570:0.27630)0.686:0.11727)0.541:0.00338)0.864:0.23412)0.051:0.08258)0.889:0.10818)0.230:0.03552,(TDR9|322447:0.0,TDR9|322448:0.0):0.52646)0.000:0.01863)0.260:0.03521)0.469:0.01922,(((TDR9|405240:0.09960,TDR9|487674:0.45006)0.874:0.35575,((TDR9|651711:0.43807,(TDR9|322368:0.56208,TDR9|651773:0.41175)0.650:0.04250)0.745:0.09548,(TDR9|171353:0.51053,TDR9|244501:0.42588)0.000:0.00130)0.601:0.06086)0.177:0.01685,(TDR9|11399:0.36272,(TDR9|322422:0.46339,(TDR9|11332:0.46670,TDR9|99325:0.55977)0.803:0.17833)0.968:0.46243)0.870:0.35752)0.695:0.07152)0.746:0.04830)0.952:0.10336,(((TDR9|564545:0.07045,((TDR9|322352:0.58281,(TDR9|405311:0.39803,TDR9|651795:0.51444)0.671:0.26128)0.816:0.28923,TDR9|244544:0.26938)0.750:0.11255)0.913:0.22520,TDR9|405251:0.51858)0.134:0.06275,((TDR9|11363:0.15413,(((TDR9|487675:0.17083,(TDR9|11416:0.24741,TDR9|99309:0.56361)0.000:0.00128)0.115:0.13842,TDR9|736468:0.48104)0.223:0.03470,(((TDR9|487686:0.21257,TDR9|651794:0.68480)0.458:0.07817,(TDR9|651712:0.36917,TDR9|564542:0.12550)0.928:0.21888)0.558:0.00094,TDR9|405232:0.21835)0.791:0.05969)0.767:0.04801)0.766:0.11895,(TDR9|405344:0.19173,TDR9|564610:0.12685)0.815:0.14415)0.788:0.14113)0.874:0.14641)0.586:0.01109,(((TDR9|244454:0.53536,((TDR9|322458:0.48779,TDR9|405286:0.15518)0.875:0.29316,TDR9|11306:0.55523)0.000:0.00073)0.895:0.18736,(TDR9|322444:0.70733,(TDR9|651713:0.43290,(TDR9|244543:0.34731,TDR9|11388:0.76587)0.611:0.05337)0.881:0.25269)0.170:0.07721)0.831:0.11387,((TDR9|171376:0.53370,TDR9|244520:0.22984)0.784:0.19250,(TDR9|651757:0.88997,TDR9|736386:0.90128)0.712:0.10056)0.776:0.09532)0.727:0.05543)0.754:0.01262,((((TDR9|736336:0.45606,(TDR9|244514:0.38441,TDR9|405350:1.02514)0.263:0.13596)0.711:0.10575,(TDR9|171408:0.34551,TDR9|11426:0.33707)0.849:0.16355)0.890:0.23702,((((TDR9|11307:0.0,TDR9|322462:0.0):0.52599,TDR9|244455:0.37133)0.828:0.12132,(TDR9|736424:0.62906,(TDR9|736378:0.69606,(TDR9|244471:0.31636,TDR9|736444:0.52139)0.817:0.13818)0.588:0.07585)0.755:0.08554)0.345:0.06245,(((TDR9|487648:0.53577,TDR9|171365:0.29813)0.420:0.00094,(TDR9|244457:0.17143,TDR9|651725:0.25455)0.958:0.29274)0.944:0.39887,((TDR9|11428:0.30142,TDR9|405249:0.35107)0.912:0.30327,(TDR9|564579:0.17008,(TDR9|11326:0.43359,TDR9|322344:0.47061)0.701:0.08437)0.339:0.11918)0.472:0.06429)0.719:0.16650)0.703:0.07823)0.498:0.07768,(((((((TDR9|244527:0.26365,(TDR9|405243:0.42871,TDR9|736335:0.07754)0.867:0.16429)0.471:0.11859,(TDR9|244464:0.13554,(TDR9|244542:0.36857,TDR9|736446:0.35532)0.967:0.42939)0.741:0.08065)0.788:0.10376,(TDR9|405267:0.51097,TDR9|736342:0.19426)0.853:0.15496)0.368:0.01763,TDR9|651772:0.35221)0.000:0.00130,TDR9|405292:0.13452)0.682:0.02923,((TDR9|322372:0.14671,(TDR9|244512:0.36405,(TDR9|322460:0.94672,TDR9|405278:0.04662)0.674:0.07684)0.101:0.06713)0.783:0.04180,((((TDR9|244448:0.20467,((TDR9|171427:0.28951,TDR9|244558:0.18147)0.703:0.02400,((((TDR9|322391:0.20096,TDR9|736405:0.26856)0.893:0.18584,(TDR9|405274:0.24007,TDR9|651784:0.24217)0.632:0.06677)0.660:0.02079,TDR9|817205:0.14984)0.359:0.03836,TDR9|564602:0.16893)0.772:0.05025)0.909:0.08168)0.772:0.05079,(TDR9|244575:0.44324,TDR9|322439:0.31777)0.509:0.18237)0.764:0.04372,((((TDR9|564544:0.20036,TDR9|487645:0.58963)0.991:0.59686,(TDR9|171360:0.25121,TDR9|405312:0.19166)0.818:0.10331)0.377:0.04040,(TDR9|405322:0.33233,TDR9|244476:0.21607)0.584:0.00947)0.993:0.32146,((TDR9|99291:0.21491,TDR9|564485:0.24385)0.922:0.13431,(((TDR9|171436:0.22027,TDR9|564522:0.13044)0.924:0.15690,(TDR9|99247:0.20617,TDR9|244491:0.41682)0.469:0.05274)0.922:0.20802,((TDR9|244479:0.63981,TDR9|487717:0.28282)0.856:0.30017,TDR9|244538:0.35892)0.301:0.02429)0.638:0.02071)0.381:0.05185)0.316:0.00134)0.844:0.08893,(TDR9|11344:0.30839,((((((TDR9|322438:0.23447,TDR9|322383:0.28962)0.971:0.35346,TDR9|11386:0.39443)0.022:0.00088,TDR9|736427:0.32551)0.778:0.11452,TDR9|322415:0.34349)0.429:0.13503,((TDR9|487704:1.15178,TDR9|11322:0.43746)0.351:0.20684,(TDR9|11343:0.39363,(((TDR9|11415:0.30174,TDR9|322377:0.16543)0.382:0.08072,((TDR9|11394:0.24574,TDR9|99310:0.27323)0.788:0.06402,(TDR9|171396:0.17450,TDR9|405235:0.13880)0.393:0.26617)0.851:0.09937)0.769:0.12492,TDR9|564520:0.88513)0.531:0.25278)0.519:0.00072)0.514:0.17294)0.700:0.03119,(((TDR9|244523:1.87735,TDR9|405284:0.00074)0.889:0.48910,(TDR9|11446:0.07756,TDR9|405239:0.14830)0.910:0.14835)0.707:0.04299,(TDR9|487702:0.16147,TDR9|651821:0.45019)0.918:0.41039)0.748:0.03334)0.835:0.04196)0.721:0.01735)0.803:0.05361)0.350:0.02087)0.812:0.06678,((TDR9|736334:0.34395,(TDR9|322399:0.21673,(TDR9|487682:0.32835,TDR9|564494:0.75070)0.233:0.00129)0.859:0.10443)0.848:0.12282,(((((TDR9|322354:0.40390,TDR9|99287:0.38395)0.000:0.00086,TDR9|817192:0.17346)0.857:0.19593,TDR9|487688:0.36450)0.712:0.06225,(TDR9|11339:0.40549,(TDR9|11439:0.44256,TDR9|651804:0.15638)0.463:0.12360)0.739:0.06266)0.067:0.05322,TDR9|99267:0.29061)0.858:0.09225)0.292:0.02032)0.974:0.17449)0.795:0.06833)0.981:0.08805)0.770:0.01579,(((TDR9|736339:0.24968,TDR9|322359:0.21937)0.805:0.17765,TDR9|11371:0.66970)0.651:0.11725,(TDR9|99252:0.27756,TDR9|817191:0.66544)0.425:0.15753)0.384:0.14018)0.641:0.01787,(((TDR9|736381:0.15848,(TDR9|405241:0.00073,TDR9|405242:0.02054)0.995:0.41700)0.498:0.12123,TDR9|405357:0.68075)0.510:0.13736,((TDR9|99307:0.53203,(TDR9|11403:0.46341,(TDR9|11408:0.81804,TDR9|405315:0.00067)0.700:0.12828)0.797:0.20535)0.618:0.06403,TDR9|11347:0.67540)0.207:0.05158)0.618:0.02728)0.814:0.03174)0.778:0.04305)0.010:0.03850,((((((TDR9|736354:0.24646,(TDR9|487731:0.06463,TDR9|171362:0.24226)0.282:0.06149)0.899:0.19757,(((TDR9|244521:0.22069,TDR9|817193:0.11673)0.659:0.17845,TDR9|736367:0.06931)0.453:0.05054,(TDR9|171439:0.37832,TDR9|736458:0.24451)0.717:0.28794)0.404:0.11864)0.678:0.04889,((((TDR9|564523:0.36608,(TDR9|11312:0.31923,TDR9|244529:0.23554)0.796:0.08587)0.762:0.06056,TDR9|171410:0.38736)0.643:0.02728,TDR9|99253:0.33801)0.749:0.04243,((((TDR9|405234:0.00074,TDR9|322361:0.51383)0.907:0.20361,TDR9|487634:0.33085)0.784:0.15780,(TDR9|322367:0.26997,TDR9|487677:0.48649)0.495:0.11487)0.504:0.23511,TDR9|736418:0.30576)0.748:0.29491)0.175:0.07561)0.958:0.19168,((((TDR9|405276:0.13564,TDR9|405343:0.59812)0.746:0.08680,(TDR9|651749:0.26574,(TDR9|99294:0.37600,TDR9|736433:0.43733)0.774:0.17911)0.779:0.11820)0.784:0.06703,((TDR9|564546:0.26977,(((TDR9|736467:0.33952,(TDR9|736368:0.39092,TDR9|11377:0.11190)0.820:0.12471)0.650:0.11163,((TDR9|99284:0.18564,TDR9|651830:0.72581)0.890:0.42083,(TDR9|11417:0.28661,(((TDR9|322362:0.15721,TDR9|736359:0.22295)0.969:0.45594,TDR9|171363:0.16686)0.688:0.05402,((TDR9|651810:0.28112,TDR9|99290:0.30622)0.400:0.12018,TDR9|244482:0.50303)0.000:0.00067)0.589:0.00072)0.301:0.00072)0.673:0.07299)0.855:0.12782,(TDR9|99299:0.49295,TDR9|487681:0.26737)0.843:0.20161)0.573:0.07167)0.009:0.00072,(((TDR9|99245:0.11845,TDR9|244458:0.29439)0.811:0.13536,TDR9|487721:0.29941)0.526:0.07225,(TDR9|487642:0.11004,TDR9|564566:0.28855)0.918:0.25862)0.121:0.00454)0.103:0.04303)0.426:0.01930,(TDR9|11367:0.31741,TDR9|817197:0.65891)0.860:0.42171)0.070:0.05561)0.731:0.04642,(((TDR9|817195:0.33223,(TDR9|11364:0.47353,TDR9|11425:0.23121)0.138:0.09279)0.450:0.00177,(TDR9|11331:0.25457,(((TDR9|244483:0.20753,TDR9|322375:0.21214)0.759:0.10341,(TDR9|487635:0.17394,(TDR9|651796:0.00068,(TDR9|244530:0.26885,TDR9|487727:0.29252)0.877:0.20950)0.700:0.11282)0.767:0.07488)0.758:0.09421,TDR9|736337:0.20274)0.724:0.09250)0.775:0.06929)0.849:0.13140,(((TDR9|487660:0.00073,((TDR9|564555:0.20772,TDR9|244446:0.56891)0.592:0.02659,TDR9|171355:0.48401)0.754:0.10372)0.757:0.14491,(((TDR9|11317:0.41049,TDR9|171356:0.46515)0.697:0.15444,(TDR9|171366:0.11963,TDR9|564499:0.33752)0.692:0.06113)0.918:0.38416,TDR9|817202:0.00072)0.277:0.08529)0.957:0.27281,((TDR9|651707:0.22789,(TDR9|564549:0.21605,TDR9|736451:0.43573)0.654:0.13187)0.847:0.21196,((TDR9|99304:0.24945,TDR9|322428:0.79912)0.893:0.43575,(TDR9|11310:0.34107,(TDR9|322365:0.22716,(TDR9|171450:0.65191,TDR9|405320:0.13134)0.789:0.14732)0.834:0.19685)0.844:0.17826)0.049:0.10710)0.557:0.02193)0.748:0.05598)0.363:0.06112)0.692:0.01756,((((((TDR9|651760:0.13534,(((TDR9|11406:0.40245,TDR9|244467:0.30408)0.000:0.00094,(TDR9|405257:0.45155,TDR9|487730:0.17340)0.799:0.15754)0.870:0.13677,TDR9|99286:0.45025)0.376:0.00177)0.796:0.05766,((TDR9|244508:0.41185,(TDR9|244452:0.54821,TDR9|564504:0.34127)0.091:0.06807)0.809:0.16871,(TDR9|99278:0.17943,((TDR9|11336:0.29824,TDR9|651805:0.46390)0.764:0.11219,((TDR9|99292:0.17378,TDR9|405295:0.19552)0.000:0.00071,TDR9|564513:1.11075)0.835:0.09896)0.793:0.09138)0.525:0.14693)0.878:0.28559)0.412:0.00477,TDR9|322390:0.11856)0.731:0.05981,TDR9|736349:0.15250)0.877:0.10186,((TDR9|244500:0.35443,(TDR9|817203:0.40468,((TDR9|244564:0.14663,TDR9|487671:0.16205)0.184:0.14492,TDR9|564609:0.11371)0.474:0.09242)0.295:0.13900)0.207:0.06247,(TDR9|11328:0.16614,(TDR9|564582:0.24857,TDR9|171379:0.34022)0.655:0.18499)0.863:0.14705)0.497:0.05615)0.137:0.00096,(TDR9|99318:0.00242,TDR9|564607:0.38944)0.936:0.36779)0.766:0.07630)0.903:0.07143);
```
