## Supplementary Data 2 for "A genomic portrait of zebrafish transposable elements and their spatiotemporal embryonic expression": TDR12.mafft.nwk

```
(((((TDR12|319566:0.14280,(TDR12|168917:0.10586,(TDR12|8301:0.12672,TDR12|485285:0.05558)0.716:0.01257)0.812:0.01540)0.748:0.00664,(TDR12|485222:0.09064,TDR12|561674:0.10740)0.763:0.02114)0.997:0.00054,((TDR12|561650:0.13742,TDR12|168914:0.11925)0.187:0.01048,(TDR12|561593:0.08154,TDR12|168839:0.06430)0.807:0.01487)0.776:0.00632)0.847:0.00546,((((((TDR12|168827:0.06456,(TDR12|8284:0.08599,(TDR12|241961:0.13766,TDR12|485279:0.17044)0.213:0.02192)0.779:0.01451)0.742:0.00592,(((TDR12|402389:0.13529,TDR12|561732:0.10630)0.833:0.03540,(TDR12|485275:0.10118,(TDR12|402331:0.09984,(TDR12|241976:0.06376,(TDR12|8322:0.11770,TDR12|96924:0.09217)0.681:0.01401)0.532:0.00055)0.818:0.01200)0.761:0.00405)1.000:0.00054,((TDR12|96979:0.11487,(TDR12|319587:0.11353,(TDR12|561727:0.00054,(TDR12|561700:0.00595,TDR12|561728:0.01200)0.843:0.00572)1.000:0.11111)0.443:0.01463)0.069:0.00055,(TDR12|319578:0.11565,(TDR12|96967:0.10012,TDR12|319676:0.24383)0.830:0.02682)0.862:0.02874)0.814:0.00567)1.000:0.00054)0.808:0.00570,(((TDR12|242003:0.15990,(TDR12|96888:0.08384,(TDR12|96900:0.09289,((TDR12|8168:0.10572,TDR12|561634:0.06288)0.802:0.02335,TDR12|168854:0.12703)0.766:0.00522)0.485:0.00512)0.731:0.00564)0.780:0.00547,(((((TDR12|8275:0.14151,(TDR12|8287:0.08694,TDR12|561643:0.19348)0.297:0.01293)0.783:0.01290,((((((TDR12|485307:0.10753,(TDR12|241908:0.09856,TDR12|485318:0.08309)0.034:0.00560)0.317:0.01125,(TDR12|168884:0.18324,TDR12|241923:0.11703)0.668:0.03149)0.686:0.00244,((TDR12|561596:0.12182,(TDR12|168863:0.08827,TDR12|561645:0.10410)0.596:0.01715)0.785:0.01456,((TDR12|402329:0.12707,(((((TDR12|168831:0.04687,TDR12|402397:0.10760)0.749:0.00680,TDR12|8309:0.12846)0.748:0.00572,(TDR12|8271:0.11781,TDR12|648858:0.11500)0.876:0.00054)0.784:0.00550,((TDR12|485211:0.08541,(TDR12|8279:0.08428,TDR12|8280:0.04236)0.901:0.05297)0.829:0.00054,TDR12|8173:0.11162)0.842:0.01530)0.770:0.00806,(TDR12|241981:0.09392,TDR12|319542:0.11711)0.861:0.03394)0.547:0.00315)1.000:0.00054,(((((TDR12|96934:0.07719,TDR12|96972:0.12270)0.853:0.02314,((TDR12|241963:0.10258,TDR12|648868:0.10105)0.765:0.01579,TDR12|241921:0.11739)0.652:0.00762)0.335:0.00783,(TDR12|96945:0.12295,(TDR12|168814:0.09639,TDR12|561641:0.08028)0.462:0.00746)0.870:0.02346)0.381:0.00977,(TDR12|168922:0.06378,(TDR12|8233:0.15452,(TDR12|561599:0.02192,TDR12|648874:0.00055)0.667:0.09945)0.861:0.04943)0.592:0.01181)0.744:0.00454,(TDR12|96974:0.07793,TDR12|319668:0.05070)0.802:0.02148)0.775:0.00568)0.501:0.00055)0.851:0.00583)0.752:0.00055,(((TDR12|402372:0.09399,(TDR12|168828:0.08390,TDR12|96892:0.05891)0.856:0.01911)0.912:0.00054,((((TDR12|8155:0.05602,TDR12|8156:0.04143)0.984:0.05347,TDR12|8303:0.09613)0.814:0.01376,(TDR12|8256:0.13518,(((TDR12|561582:0.11430,(TDR12|319667:0.06116,TDR12|561730:0.18996)0.857:0.02935)0.746:0.00726,(TDR12|8261:0.09436,(TDR12|168909:0.10580,TDR12|242011:0.10372)0.746:0.01776)0.745:0.00590)0.785:0.00608,(((TDR12|241939:0.11078,TDR12|242017:0.09696)0.328:0.00748,TDR12|319612:0.12447)0.514:0.00054,TDR12|8308:0.09879)0.897:0.01322)0.984:0.00055)0.841:0.00513)1.000:0.00055,(((TDR12|561633:0.04891,(TDR12|402433:0.06684,TDR12|168926:0.16736)0.271:0.00054)0.863:0.01593,(TDR12|96868:0.06136,(TDR12|561696:0.14118,TDR12|168899:0.05467)0.717:0.00509)0.903:0.02044)0.872:0.01105,(TDR12|319538:0.15005,TDR12|648911:0.09834)0.906:0.03926)0.266:0.00054)0.000:0.00054)0.838:0.00582,(((TDR12|402376:0.14468,TDR12|648921:0.04003)0.338:0.01452,(TDR12|485300:0.13207,(TDR12|319543:0.09687,TDR12|485236:0.06692)0.716:0.00687)0.569:0.01774)0.716:0.00627,(TDR12|96863:0.11138,((TDR12|168919:0.02666,TDR12|168920:0.04186)0.997:0.06701,TDR12|319591:0.08250)0.745:0.00502)0.787:0.00760)0.790:0.00606)0.000:0.00054)0.546:0.00055,((TDR12|96964:0.10854,(TDR12|561698:0.08562,(TDR12|241903:0.10010,(TDR12|402386:0.09996,TDR12|561619:0.07072)0.739:0.01493)0.734:0.00414)0.785:0.00579)0.518:0.00054,((TDR12|561658:0.09196,(TDR12|561653:0.07752,TDR12|168817:0.06724)0.521:0.00963)0.752:0.01228,(TDR12|8311:0.13668,TDR12|402446:0.12280)0.902:0.03795)0.336:0.00597)0.000:0.00055)0.212:0.00055,((TDR12|402402:0.08134,(TDR12|319674:0.07444,TDR12|648905:0.06361)0.756:0.01437)0.718:0.01873,(TDR12|241869:0.11928,TDR12|319564:0.07852)0.231:0.00495)0.771:0.00697)0.234:0.00054)0.000:0.00054,(((TDR12|485311:0.06451,(TDR12|8171:0.09788,(TDR12|8291:0.10111,TDR12|241912:0.07420)0.367:0.02261)0.793:0.01689)0.637:0.00715,TDR12|96951:0.12357)0.743:0.00586,(TDR12|8191:0.08714,TDR12|168830:0.06835)0.077:0.01620)0.596:0.00054)0.389:0.00054,(TDR12|485292:0.17810,((TDR12|96883:0.06043,TDR12|319652:0.15182)0.831:0.02547,(TDR12|8169:0.08216,TDR12|319643:0.13880)0.673:0.00622)0.635:0.00454)0.755:0.00749)0.000:0.00054,(TDR12|8183:0.09440,TDR12|241880:0.04814)0.742:0.01086)0.000:0.00055)0.882:0.00953,(((((TDR12|485293:0.06860,(TDR12|96913:0.08188,TDR12|96871:0.08263)0.749:0.01040)0.789:0.01250,(TDR12|402414:0.09197,((TDR12|168847:0.06073,TDR12|319568:0.11074)0.717:0.01409,TDR12|8222:0.12338)0.295:0.00900)0.756:0.00804)0.715:0.00277,TDR12|241881:0.11263)0.464:0.00054,TDR12|8264:0.10215)0.798:0.00556,((TDR12|8161:0.08643,TDR12|561583:0.10278)0.869:0.03149,((((((TDR12|485334:0.10723,(TDR12|319557:0.10177,(TDR12|241884:0.11065,TDR12|241940:0.05262)0.875:0.02431)0.719:0.00556)0.785:0.01077,(TDR12|402438:0.10030,TDR12|485228:0.12101)0.821:0.02287)0.764:0.00571,((TDR12|8186:0.08276,(TDR12|242010:0.12012,TDR12|561688:0.05842)0.679:0.03543)0.930:0.00053,(((TDR12|319645:0.08411,TDR12|96891:0.12113)0.737:0.00553,(TDR12|8240:0.07616,(TDR12|96954:0.07016,TDR12|168829:0.08636)0.819:0.01436)0.724:0.00358)0.932:0.00054,((TDR12|402401:0.11028,TDR12|8323:0.12671)0.473:0.01505,TDR12|8184:0.05910)0.878:0.02071)0.745:0.00545)0.531:0.00053)0.744:0.00553,((((((((((TDR12|241990:0.08765,TDR12|648893:0.08507)0.790:0.03818,(TDR12|319552:0.09295,(TDR12|96880:0.10729,TDR12|402360:0.17035)0.678:0.02547)0.634:0.00054)0.296:0.02228,(TDR12|402396:0.06970,TDR12|648900:0.16062)0.820:0.04340)0.828:0.02958,TDR12|402454:0.14064)0.758:0.00736,(((TDR12|485321:0.07864,(TDR12|241988:0.12718,TDR12|561581:0.05969)0.139:0.01273)0.742:0.00655,(TDR12|485245:0.08555,TDR12|168809:0.13454)0.869:0.02724)0.819:0.01390,(((TDR12|8333:0.13401,TDR12|168818:0.13806)0.751:0.02363,(TDR12|168812:0.11070,TDR12|8270:0.32015)0.691:0.01315)0.811:0.02750,((TDR12|8217:0.11631,TDR12|241941:0.07568)0.724:0.01371,((TDR12|96976:0.00267,TDR12|168804:0.04067)0.719:0.08607,(TDR12|168871:0.07043,TDR12|402378:0.07588)0.808:0.02724)0.669:0.02327)0.672:0.00645)0.743:0.00914)0.725:0.00481)0.756:0.00533,((((TDR12|485294:0.11149,(TDR12|319550:0.06309,TDR12|402456:0.18130)0.024:0.01149)0.862:0.03734,((((TDR12|8265:0.09962,(TDR12|485270:0.13436,TDR12|8228:0.08774)0.232:0.01170)0.562:0.02025,TDR12|319572:0.11853)0.985:0.00054,((TDR12|96960:0.10609,TDR12|168843:0.11105)0.578:0.00229,(TDR12|8219:0.09925,TDR12|485327:0.11601)0.747:0.01055)0.792:0.00645)0.554:0.00555,TDR12|96905:0.07480)0.125:0.00054)0.722:0.00055,(TDR12|402390:0.11909,(TDR12|168821:0.14835,TDR12|168852:0.10083)0.803:0.02126)0.808:0.01319)0.732:0.00604,(((TDR12|319626:0.05795,(((TDR12|319629:0.10250,TDR12|319666:0.09910)0.818:0.01839,(((TDR12|319640:0.12130,(TDR12|485328:0.25082,TDR12|561604:0.10771)0.653:0.03053)0.435:0.04083,(TDR12|8152:0.14962,(TDR12|96860:0.09096,TDR12|485336:0.18630)0.837:0.09279)0.691:0.05253)0.191:0.04422,(TDR12|561622:0.05799,TDR12|168895:0.26900)0.262:0.03614)0.745:0.02514)0.607:0.00583,(TDR12|96898:0.08348,((TDR12|402345:0.14925,TDR12|485271:0.03083)0.000:0.00054,TDR12|168795:0.12942)0.078:0.00719)0.779:0.00906)0.536:0.01103)1.000:0.00060,((((((TDR12|319580:0.06020,TDR12|402411:0.08857)0.251:0.00930,TDR12|319553:0.10459)0.976:0.00055,((((TDR12|96865:0.10462,TDR12|241944:0.11483)0.789:0.02630,TDR12|319554:0.09320)0.547:0.01196,(TDR12|8224:0.11805,TDR12|8282:0.07041)0.264:0.01711)0.711:0.00376,(TDR12|241970:0.09646,TDR12|648910:0.17328)0.431:0.01899)1.000:0.00055)0.350:0.00054,((TDR12|402359:0.08464,TDR12|241951:0.05267)0.920:0.00055,((TDR12|241965:0.14288,TDR12|319620:0.06843)0.816:0.01763,TDR12|168798:0.16029)0.721:0.00800)0.812:0.00658)0.198:0.00054,((TDR12|8208:0.13020,TDR12|561629:0.06996)0.678:0.00779,(TDR12|168815:0.05833,TDR12|241931:0.08063)0.732:0.00659)0.776:0.00586)0.844:0.00652,((TDR12|648918:0.11260,TDR12|168810:0.04507)0.765:0.01977,((TDR12|648885:0.08641,((((TDR12|8211:0.13722,TDR12|648908:0.07309)0.315:0.03164,TDR12|96881:0.17664)0.657:0.01153,TDR12|319641:0.09352)0.669:0.00055,TDR12|648862:0.15141)0.847:0.01251)0.683:0.00306,(TDR12|96889:0.21035,((TDR12|241905:0.12436,(TDR12|561716:0.10658,(TDR12|561589:0.06041,(TDR12|319539:0.12346,TDR12|319597:0.11222)0.759:0.02287)0.745:0.01464)0.344:0.02403)0.739:0.00661,(TDR12|319605:0.25049,TDR12|8165:0.10655)0.691:0.00170)0.752:0.00935)0.720:0.00602)1.000:0.00054)0.795:0.00606)0.815:0.00055)0.000:0.00053,(((((TDR12|485312:0.11913,TDR12|648901:0.14556)0.460:0.03874,(TDR12|168910:0.11438,TDR12|241956:0.15153)0.814:0.03772)0.689:0.00055,(TDR12|8329:0.17197,(TDR12|96852:0.16387,TDR12|561702:0.19391)0.765:0.03013)0.826:0.02063)0.329:0.01400,TDR12|8321:0.14402)0.722:0.00230,(((TDR12|96915:0.10175,TDR12|241920:0.08291)0.036:0.02436,(TDR12|402400:0.13989,TDR12|96931:0.09597)0.883:0.03233)0.634:0.00229,(TDR12|402323:0.16322,TDR12|241966:0.07834)0.887:0.04156)0.780:0.00577)0.801:0.00599)0.585:0.00055)0.335:0.00054)0.310:0.00054,(((TDR12|96858:0.06922,(TDR12|8190:0.11093,TDR12|241902:0.05386)0.738:0.00055)0.782:0.00987,(TDR12|319657:0.07185,TDR12|485241:0.05743)0.899:0.02760)0.772:0.00942,(((TDR12|8258:0.07064,TDR12|96943:0.12681)0.731:0.02197,(TDR12|241886:0.08383,((TDR12|402339:0.14317,TDR12|319606:0.06136)0.729:0.00929,TDR12|648871:0.07757)0.348:0.01163)0.999:0.00054)0.813:0.00552,((TDR12|319562:0.11796,(((TDR12|8181:0.11847,(TDR12|8215:0.07073,TDR12|96867:0.06437)0.863:0.02121)0.828:0.01825,((TDR12|485242:0.18150,(TDR12|402394:0.13464,TDR12|485290:0.10067)0.684:0.00895)0.748:0.01321,(TDR12|8251:0.09205,TDR12|561632:0.08734)0.791:0.01204)0.726:0.00630)0.764:0.00561,((TDR12|241910:0.11304,TDR12|319567:0.06960)0.751:0.01464,((TDR12|8320:0.14662,(TDR12|96980:0.05721,TDR12|242022:0.27865)0.362:0.06950)0.598:0.00054,TDR12|319646:0.09383)0.877:0.01810)0.950:0.00055)0.701:0.00511)1.000:0.00055,(TDR12|96859:0.06404,((TDR12|241918:0.12637,((TDR12|319608:0.03240,TDR12|241968:0.06495)0.832:0.02181,TDR12|168872:0.14507)0.196:0.00055)0.759:0.00554,(TDR12|241929:0.19324,TDR12|648882:0.06405)0.908:0.03418)0.433:0.00555)0.762:0.01173)0.891:0.00053)0.367:0.00054)0.822:0.00565)0.615:0.00053,((TDR12|96887:0.07354,TDR12|648920:0.12651)0.817:0.02006,((TDR12|8200:0.07887,TDR12|241943:0.06697)0.764:0.01250,(TDR12|168825:0.03650,TDR12|319664:0.06763)0.576:0.01058)0.767:0.00646)0.777:0.00540)0.000:0.00055,(TDR12|561621:0.06184,(TDR12|168906:0.10634,(TDR12|241898:0.04447,TDR12|241899:0.01440)1.000:0.11931)0.156:0.00055)0.878:0.03963)0.431:0.00054,(TDR12|168806:0.14986,(TDR12|8167:0.15257,TDR12|561721:0.13311)0.201:0.01314)0.763:0.00982)0.359:0.00053)0.043:0.00053,((TDR12|485240:0.07559,(TDR12|402395:0.11804,(TDR12|8259:0.10737,TDR12|648917:0.11893)0.288:0.03348)0.324:0.00943)0.770:0.00924,((TDR12|648913:0.12161,(TDR12|485265:0.23614,TDR12|241969:0.10856)0.041:0.02780)0.388:0.03213,(TDR12|319675:0.21722,TDR12|485225:0.13628)0.855:0.04513)0.727:0.00802)0.836:0.01269)0.000:0.00054,((TDR12|8214:0.08090,TDR12|168885:0.08469)0.862:0.01695,(((TDR12|8286:0.10018,(TDR12|402330:0.06253,(TDR12|96971:0.11468,(TDR12|8229:0.08180,TDR12|8176:0.06323)0.374:0.00614)0.753:0.00702)0.348:0.00054)0.819:0.00556,(((TDR12|561623:0.0,TDR12|561624:0.0):0.06336,(TDR12|561709:0.13309,(TDR12|241982:0.05881,TDR12|241992:0.12635)0.844:0.02720)0.797:0.00092)0.605:0.00262,TDR12|319589:0.08191)0.803:0.00731)0.232:0.00054,(TDR12|319598:0.03496,TDR12|561687:0.05763)0.805:0.00054)0.357:0.00055)0.854:0.00606)0.834:0.00450)0.532:0.00122)0.490:0.00060)0.143:0.00054)0.415:0.00704,TDR12|168864:0.08414)0.667:0.00118,(((((((((((TDR12|8205:0.11453,TDR12|96965:0.09247)0.313:0.01385,TDR12|96927:0.10330)0.722:0.00437,(TDR12|96919:0.09722,TDR12|485237:0.11867)0.736:0.00229)0.984:0.00054,(TDR12|8216:0.08741,TDR12|402325:0.11962)0.855:0.02177)0.818:0.00564,(TDR12|242023:0.10981,((TDR12|319636:0.08124,(TDR12|8177:0.11663,TDR12|96962:0.06919)0.774:0.01141)0.764:0.00792,(TDR12|8285:0.20948,TDR12|241892:0.09310)0.701:0.01883)0.751:0.00514)0.774:0.00055)0.192:0.00055,(((TDR12|319558:0.06929,(TDR12|96928:0.11298,TDR12|319584:0.07350)0.791:0.02628)0.458:0.00054,TDR12|561683:0.12900)0.000:0.00055,(TDR12|242015:0.09517,TDR12|241947:0.11544)0.482:0.00053)0.933:0.00589)0.842:0.00573,((TDR12|96857:0.07148,(TDR12|648887:0.05957,(TDR12|8248:0.11270,TDR12|485243:0.10625)0.333:0.00407)0.760:0.01108)0.000:0.00966,(((TDR12|485212:0.13640,(TDR12|8231:0.10982,TDR12|648870:0.10935)0.879:0.04053)0.645:0.00415,TDR12|96969:0.16015)0.000:0.00054,(TDR12|168857:0.12004,TDR12|648912:0.09251)0.905:0.03500)0.800:0.00593)1.000:0.00055)0.313:0.00055,((TDR12|319607:0.10336,TDR12|319583:0.10603)0.739:0.01088,((((TDR12|96884:0.12036,(TDR12|8180:0.13389,TDR12|8254:0.05574)0.057:0.01517)0.797:0.01297,((TDR12|485278:0.07687,(TDR12|8146:0.10908,TDR12|241885:0.05975)0.919:0.00055)0.832:0.01002,TDR12|485335:0.15208)0.813:0.00975)0.233:0.00586,(TDR12|168861:0.01928,TDR12|8187:0.11400)0.835:0.01349)0.871:0.00054,(TDR12|402419:0.09881,TDR12|561704:0.03507)0.789:0.04354)0.866:0.01180)0.942:0.00054)0.142:0.00055,(TDR12|241973:0.10053,(TDR12|242001:0.12282,(TDR12|168823:0.14160,(TDR12|485319:0.14731,TDR12|561663:0.11496)0.765:0.01661)0.188:0.00750)0.683:0.00506)0.823:0.00055)0.241:0.00054,((TDR12|168834:0.05532,TDR12|241995:0.08796)0.800:0.01932,(TDR12|561657:0.09668,TDR12|402347:0.11588)0.428:0.00606)0.753:0.00549)0.151:0.00054,(((((TDR12|402409:0.06390,TDR12|402434:0.05594)0.918:0.02912,TDR12|648872:0.11846)0.851:0.00054,((TDR12|241870:0.12058,TDR12|485202:0.09399)0.398:0.01776,(TDR12|319656:0.06634,TDR12|561640:0.13174)0.757:0.01637)0.775:0.00736)0.737:0.00669,((((TDR12|168797:0.14753,(TDR12|485247:0.16573,TDR12|485296:0.12074)0.523:0.01823)0.772:0.01391,((TDR12|168869:0.12427,(TDR12|8310:0.08174,TDR12|96950:0.09051)0.755:0.01529)0.822:0.04296,TDR12|402403:0.07554)0.787:0.01551)0.805:0.00259,TDR12|168927:0.19865)0.000:0.00060,TDR12|561615:0.05278)1.000:0.00231)0.837:0.00581,(TDR12|561710:0.02728,TDR12|561711:0.07342)0.992:0.08930)0.472:0.00054)0.878:0.00601)0.187:0.00050,((TDR12|241977:0.11198,(TDR12|402334:0.14495,TDR12|485330:0.09159)0.018:0.00992)0.870:0.02299,(TDR12|561686:0.08476,(TDR12|402399:0.03141,TDR12|648907:0.09431)0.864:0.02884)0.858:0.01708)0.770:0.00542)0.255:0.00051)0.228:0.00052,((((TDR12|485249:0.07818,TDR12|561684:0.12601)0.695:0.00566,(TDR12|168832:0.12957,(TDR12|561713:0.08853,(TDR12|241875:0.09012,TDR12|648860:0.13567)0.733:0.03103)0.736:0.01405)0.849:0.01649)0.882:0.01135,(((TDR12|8276:0.12746,TDR12|402435:0.12293)0.733:0.00782,(TDR12|402351:0.11432,TDR12|402415:0.09809)0.151:0.00641)0.815:0.01080,(((((TDR12|319565:0.09946,(TDR12|402327:0.16529,TDR12|561638:0.11954)0.480:0.03650)0.748:0.00486,((TDR12|648877:0.08218,(TDR12|168855:0.12679,TDR12|561661:0.08653)0.675:0.01154)0.751:0.00736,(TDR12|8174:0.13346,TDR12|8238:0.06089)0.824:0.02559)0.783:0.00653)0.842:0.01083,(((TDR12|485262:0.07998,(TDR12|8330:0.18387,(TDR12|8332:0.13246,TDR12|8331:0.12736)0.166:0.00778)0.262:0.00934)0.827:0.02354,(((TDR12|648867:0.10737,(TDR12|319613:0.06265,(TDR12|561665:0.14433,(TDR12|561667:0.04729,TDR12|168880:0.14256)0.762:0.00833)0.801:0.01526)0.785:0.00836)0.421:0.00055,(TDR12|168875:0.11744,TDR12|319614:0.06765)0.725:0.01199)1.000:0.00055,(((TDR12|96966:0.10887,TDR12|485263:0.10742)0.188:0.01904,((TDR12|8268:0.06351,(TDR12|96935:0.08661,(TDR12|241967:0.07109,TDR12|168856:0.11694)0.883:0.04740)0.177:0.01831)0.759:0.00714,((TDR12|168824:0.11819,(TDR12|8302:0.11112,TDR12|168858:0.14594)0.814:0.03152)0.607:0.00645,(TDR12|8239:0.12288,TDR12|241934:0.07765)0.772:0.01375)0.909:0.01984)0.972:0.00055)0.232:0.00456,(TDR12|96977:0.23166,TDR12|485256:0.12892)0.630:0.01114)0.516:0.00642)0.757:0.00485)0.428:0.00667,(((TDR12|8297:0.08516,(TDR12|96957:0.12696,TDR12|485310:0.11410)0.309:0.02484)0.807:0.01699,(((TDR12|241906:0.13145,TDR12|168853:0.06870)0.800:0.01977,TDR12|241926:0.11479)0.665:0.00054,TDR12|561597:0.07753)0.753:0.01198)0.575:0.00055,(((TDR12|8296:0.07628,(TDR12|8244:0.02175,TDR12|8245:0.03021)0.998:0.09195)0.843:0.02308,TDR12|485325:0.08256)0.712:0.00418,(TDR12|402341:0.11475,((TDR12|8312:0.14302,TDR12|242013:0.11054)0.810:0.02484,(TDR12|8170:0.07344,TDR12|319649:0.12027)0.853:0.02880)0.298:0.00055)0.718:0.00054)0.849:0.00572)0.798:0.00740)0.002:0.00054)0.866:0.00815,(((((TDR12|96874:0.12682,(TDR12|485313:0.07119,TDR12|561649:0.07932)0.122:0.01258)0.626:0.00620,((TDR12|8273:0.10960,TDR12|168911:0.06062)0.760:0.01588,(TDR12|8326:0.16930,TDR12|561655:0.00054)0.840:0.10476)0.989:0.00054)0.740:0.00559,(((((TDR12|485280:0.07037,(TDR12|96914:0.06165,TDR12|485281:0.05991)0.791:0.01253)0.401:0.00055,(TDR12|96978:0.12673,TDR12|402350:0.08718)0.920:0.05583)0.732:0.00564,(((TDR12|485277:0.06279,(TDR12|8325:0.10246,TDR12|402418:0.13620)0.018:0.02156)0.251:0.00054,TDR12|241960:0.12551)0.755:0.01019,(TDR12|8318:0.04879,(TDR12|319547:0.17425,(TDR12|648857:0.09390,TDR12|402449:0.08209)0.584:0.02664)0.250:0.01843)0.786:0.01110)0.905:0.00054)0.739:0.00540,(((TDR12|8260:0.09250,(TDR12|561584:0.12137,(TDR12|8263:0.15962,TDR12|8274:0.08773)0.227:0.01060)0.741:0.00877)0.777:0.00890,(((TDR12|96895:0.12969,(TDR12|168859:0.08961,TDR12|485332:0.12936)0.736:0.01400)0.803:0.01524,((TDR12|485286:0.10896,((TDR12|168898:0.10993,TDR12|402406:0.09319)0.841:0.05227,(TDR12|319575:0.06140,(TDR12|241882:0.14508,TDR12|561588:0.16392)0.529:0.00359)0.516:0.03408)0.601:0.01775)0.921:0.00055,(((TDR12|96875:0.09212,((TDR12|8207:0.06616,TDR12|8272:0.11753)0.719:0.00370,(TDR12|561587:0.10413,(TDR12|168878:0.17276,TDR12|319593:0.10794)0.719:0.00765)0.986:0.00054)0.890:0.00055)0.742:0.00573,TDR12|485234:0.08679)0.338:0.00651,(TDR12|241901:0.07340,TDR12|485218:0.14302)0.752:0.01003)0.758:0.00619)0.337:0.00054)0.211:0.00054,((TDR12|241998:0.13240,TDR12|561648:0.08718)0.647:0.00634,TDR12|648886:0.10131)0.793:0.01007)0.459:0.00055)0.000:0.00054,(TDR12|319604:0.10829,(TDR12|561694:0.08603,(TDR12|402385:0.12711,(TDR12|241971:0.17063,TDR12|648888:0.03922)0.379:0.01267)0.661:0.01509)0.099:0.00546)1.000:0.00054)0.332:0.00054)0.859:0.00615,((((TDR12|96876:0.08063,TDR12|402410:0.15965)0.439:0.01743,TDR12|319678:0.28483)0.640:0.00313,((TDR12|96851:0.16419,TDR12|241874:0.10740)0.493:0.01971,TDR12|402371:0.10966)0.349:0.00141)0.692:0.00710,((((TDR12|402335:0.12562,TDR12|319644:0.08118)0.675:0.00850,((TDR12|168820:0.08449,TDR12|402365:0.12093)0.819:0.02590,TDR12|168913:0.12420)0.251:0.00055)0.690:0.00948,((TDR12|241955:0.08298,TDR12|402326:0.11057)0.849:0.04414,(TDR12|319651:0.17193,TDR12|402342:0.08208)0.631:0.01168)0.654:0.01813)0.819:0.00955,(TDR12|402442:0.10148,((TDR12|168873:0.13122,TDR12|561693:0.15771)0.606:0.01705,TDR12|96870:0.12618)0.650:0.01548)0.611:0.00054)0.766:0.00551)0.860:0.00054)0.570:0.00054)0.198:0.00054,(((TDR12|561590:0.14331,(TDR12|96890:0.02065,TDR12|561610:0.00090)0.688:0.05666)0.283:0.00862,(TDR12|485272:0.07290,TDR12|561699:0.13125)0.651:0.00804)0.859:0.01708,((TDR12|241954:0.09878,(TDR12|8247:0.09565,TDR12|402420:0.12084)0.187:0.00786)0.834:0.01243,(TDR12|8299:0.05260,TDR12|485341:0.17461)0.774:0.02570)0.835:0.01071)0.698:0.00055)0.701:0.00055,((TDR12|168833:0.13549,(TDR12|96918:0.12898,TDR12|96939:0.13662)0.219:0.01558)0.871:0.04155,(((((((TDR12|168826:0.13428,TDR12|168870:0.11129)0.897:0.05590,(((TDR12|241895:0.11136,(TDR12|561679:0.08910,TDR12|485250:0.12440)0.797:0.00055)0.618:0.00972,(TDR12|402366:0.02160,TDR12|402367:0.03837)0.995:0.05769)0.459:0.00054,((TDR12|561670:0.19606,TDR12|402421:0.17053)0.822:0.04073,((TDR12|8196:0.08242,(TDR12|8195:0.07271,TDR12|8304:0.09317)0.119:0.01742)0.506:0.00054,(TDR12|8178:0.08852,TDR12|319577:0.14832)0.187:0.02111)0.776:0.00880)0.763:0.00622)0.908:0.01178)0.443:0.00054,(TDR12|241953:0.11922,((TDR12|168868:0.09069,TDR12|561618:0.13864)0.859:0.02997,(TDR12|561701:0.12263,TDR12|648906:0.06522)0.852:0.02712)0.320:0.00538)0.817:0.01041)0.752:0.00054,(TDR12|168849:0.13113,(TDR12|241993:0.05854,TDR12|485288:0.11757)0.229:0.01533)0.722:0.00598)0.792:0.00566,((TDR12|485257:0.15637,TDR12|485260:0.06442)0.750:0.02263,TDR12|168888:0.08216)0.911:0.00055)0.845:0.00572,(((TDR12|402354:0.17096,(TDR12|8212:0.10282,TDR12|319561:0.15399)0.479:0.02099)0.764:0.01280,(((TDR12|319627:0.09937,TDR12|485266:0.16231)0.135:0.00055,(TDR12|319628:0.10631,TDR12|648880:0.11276)0.733:0.02025)0.836:0.01071,(((TDR12|319582:0.11567,(TDR12|168903:0.14511,TDR12|485324:0.10135)0.156:0.01609)0.798:0.01071,(TDR12|319623:0.18363,(TDR12|242005:0.08760,TDR12|561731:0.10977)0.451:0.00204)0.770:0.01282)0.756:0.00627,((TDR12|8163:0.09829,(TDR12|8278:0.10288,TDR12|561660:0.14818)0.779:0.02205)0.709:0.01790,(TDR12|648875:0.11948,TDR12|402370:0.10397)0.866:0.03583)0.780:0.00640)0.000:0.00054)0.721:0.00054)0.473:0.00055,TDR12|8257:0.04725)0.658:0.00054)0.633:0.00054,((TDR12|8153:0.13015,(TDR12|96904:0.14230,TDR12|168904:0.15122)0.582:0.00464)0.761:0.01663,(TDR12|402377:0.11533,(TDR12|241876:0.14075,TDR12|402358:0.08017)0.846:0.03029)0.749:0.01080)0.843:0.00054)1.000:0.00054)0.814:0.00590)0.463:0.00054)0.236:0.00060,((TDR12|168867:0.06440,((TDR12|485216:0.03017,TDR12|648856:0.07506)0.225:0.02879,TDR12|168889:0.14093)0.888:0.02459)0.281:0.00055,(TDR12|485261:0.08595,(TDR12|648902:0.12070,TDR12|648915:0.07503)0.382:0.01150)0.826:0.01123)0.805:0.00578)0.105:0.00070)0.005:0.00093)0.487:0.00547,(((TDR12|402353:0.01585,TDR12|485299:0.11561)0.848:0.09129,((TDR12|319653:0.07589,TDR12|402391:0.09062)0.763:0.02857,(TDR12|8142:0.26126,TDR12|319661:0.02231)0.898:0.04059)0.748:0.00826)0.767:0.01019,(TDR12|168896:0.14205,(((TDR12|561654:0.07355,TDR12|648876:0.05597)0.684:0.00434,TDR12|561644:0.03451)0.860:0.03143,(TDR12|8182:0.11308,TDR12|319673:0.10478)0.751:0.02263)0.567:0.00751)0.560:0.00054)0.731:0.00472)0.135:0.00295,((((((TDR12|561725:0.10471,(TDR12|485297:0.11920,(TDR12|8199:0.12878,TDR12|402444:0.12032)0.685:0.01176)0.649:0.00895)0.392:0.00932,((TDR12|402375:0.08653,((TDR12|242016:0.00054,TDR12|319600:0.03677)0.723:0.09359,TDR12|241945:0.15114)0.742:0.00930)0.759:0.01443,(TDR12|402428:0.00055,TDR12|648864:0.05382)0.800:0.05461)0.821:0.01856)0.867:0.00060,TDR12|402379:0.06684)0.794:0.00580,(((TDR12|168887:0.08250,TDR12|648924:0.12710)0.880:0.02453,(((TDR12|96961:0.10352,TDR12|319622:0.10417)0.770:0.02853,(((TDR12|402413:0.10474,TDR12|561626:0.07895)0.486:0.01086,TDR12|402439:0.15786)0.118:0.01253,(TDR12|319596:0.05227,TDR12|485283:0.03687)0.420:0.07403)0.100:0.01460)0.687:0.00289,(TDR12|241930:0.07739,TDR12|319642:0.09895)0.820:0.01464)0.754:0.00348)0.819:0.00567,(((((TDR12|8269:0.09786,(TDR12|8223:0.19946,(TDR12|8158:0.11816,TDR12|168916:0.13858)0.453:0.02506)0.520:0.03368)0.865:0.03783,((((TDR12|96941:0.00584,TDR12|96942:0.00055)0.994:0.08923,TDR12|241994:0.11969)0.625:0.03530,((TDR12|8179:0.08209,(TDR12|561724:0.15730,TDR12|402447:0.14262)0.653:0.00763)0.785:0.01527,TDR12|168848:0.05182)0.694:0.00463)0.820:0.01314,(TDR12|319660:0.07004,(((TDR12|241878:0.16457,TDR12|485306:0.13534)0.884:0.05887,((((((TDR12|8328:0.07447,TDR12|485217:0.14801)0.221:0.02090,TDR12|561676:0.19108)0.629:0.02341,TDR12|168925:0.10121)0.778:0.03080,(TDR12|648879:0.10635,(TDR12|96922:0.11057,TDR12|8319:0.15736)0.710:0.00727)0.877:0.01893)0.666:0.00746,TDR12|96869:0.13563)0.504:0.00459,TDR12|648878:0.06991)0.739:0.00054)0.801:0.00871,((((TDR12|96853:0.12798,TDR12|241978:0.18048)0.795:0.02095,((TDR12|241893:0.04751,TDR12|402333:0.03580)0.900:0.06415,((((TDR12|561613:0.11870,(TDR12|402404:0.06552,TDR12|485255:0.14696)0.056:0.00055)0.679:0.02757,TDR12|561695:0.11052)0.402:0.01123,((TDR12|8290:0.07153,TDR12|402441:0.22906)0.837:0.03133,TDR12|168900:0.09843)0.737:0.01017)0.920:0.02739,(TDR12|319654:0.15391,((TDR12|8226:0.20972,TDR12|8289:0.15182)0.828:0.04387,TDR12|8220:0.15933)0.358:0.00789)0.701:0.00767)0.818:0.00054)0.818:0.00574)0.769:0.00505,((((TDR12|241952:0.14614,TDR12|319617:0.26154)0.703:0.03272,(TDR12|168808:0.14286,TDR12|241983:0.08725)0.726:0.02073)0.738:0.00817,(((((TDR12|319559:0.10244,TDR12|319648:0.16144)0.755:0.04122,(TDR12|8242:0.07371,TDR12|96925:0.11982)0.824:0.03003)0.727:0.01118,((TDR12|319563:0.08639,TDR12|402337:0.13885)0.367:0.01775,(TDR12|402348:0.11945,TDR12|648914:0.11892)0.925:0.05250)0.746:0.00884)0.883:0.01151,(((TDR12|485326:0.10539,(TDR12|561692:0.15698,TDR12|168894:0.08119)0.291:0.02630)0.773:0.00054,(TDR12|241907:0.04029,TDR12|241911:0.16279)0.766:0.02807)0.939:0.03009,(TDR12|561715:0.13269,(TDR12|485320:0.16814,((TDR12|402328:0.11911,TDR12|648892:0.12125)0.855:0.02699,((TDR12|96903:0.05064,TDR12|168893:0.06205)0.303:0.01550,TDR12|319571:0.20368)0.757:0.01166)0.942:0.03281)0.748:0.00818)0.609:0.00476)0.770:0.00513)0.697:0.00593,((TDR12|319581:0.22216,((TDR12|319658:0.16367,(TDR12|96854:0.18415,TDR12|241897:0.15314)0.796:0.02743)0.094:0.01693,TDR12|402381:0.15298)0.538:0.00904)0.725:0.00474,((((((((TDR12|8243:0.12926,TDR12|485204:0.11231)0.164:0.01241,TDR12|241948:0.10746)0.816:0.02868,TDR12|241871:0.14543)0.732:0.00055,TDR12|319637:0.09746)0.840:0.01121,TDR12|96944:0.11471)0.837:0.00054,(((TDR12|96902:0.08091,TDR12|402384:0.09776)0.764:0.01482,((TDR12|96926:0.06151,(TDR12|96862:0.06334,TDR12|168844:0.11965)0.804:0.02647)0.760:0.01056,TDR12|402373:0.12961)0.754:0.00629)0.738:0.00413,(((TDR12|96882:0.14183,(((TDR12|561594:0.08539,(TDR12|241919:0.09579,TDR12|8144:0.07856)0.824:0.01490)0.674:0.00260,(TDR12|241958:0.16550,TDR12|485264:0.12649)0.401:0.00186)0.780:0.01090,(TDR12|319632:0.11176,(TDR12|96864:0.09628,TDR12|168897:0.10275)0.836:0.01878)0.710:0.00493)0.472:0.00089)0.959:0.00266,((TDR12|8232:0.09565,TDR12|96929:0.06600)0.890:0.02470,(((TDR12|402431:0.12092,(TDR12|8189:0.10896,TDR12|319595:0.10492)0.818:0.01584)0.182:0.00053,(TDR12|402374:0.03298,TDR12|8294:0.17734)0.771:0.04244)0.775:0.00633,(TDR12|402405:0.08696,TDR12|96975:0.13335)0.733:0.00926)0.277:0.00960)0.705:0.00054)0.318:0.00055,((TDR12|8305:0.08373,TDR12|168813:0.08525)0.836:0.01709,(TDR12|168796:0.07629,(TDR12|319576:0.09450,TDR12|319662:0.10986)0.461:0.00404)0.693:0.00343)0.848:0.01106)0.871:0.00055)0.487:0.00556)0.112:0.00054,TDR12|168822:0.13698)0.987:0.05970,((TDR12|168902:0.19381,(TDR12|485252:0.12164,TDR12|648883:0.21946)0.753:0.02383)0.379:0.03336,(((((TDR12|485238:0.15014,(TDR12|8157:0.15044,(((((TDR12|485220:0.18781,(TDR12|241985:0.10281,(TDR12|485322:0.09648,TDR12|561729:0.05939)0.758:0.02083)0.076:0.00055)0.156:0.01036,(TDR12|96873:0.09142,TDR12|168912:0.06163)0.791:0.01180)0.944:0.03513,(TDR12|319590:0.20071,TDR12|648889:0.24102)0.550:0.00054)0.932:0.03766,(TDR12|8288:0.16844,(TDR12|319610:0.10701,TDR12|485284:0.06472)0.307:0.00757)0.774:0.01541)0.893:0.01691,(TDR12|168918:0.14211,TDR12|319650:0.12096)0.913:0.07152)0.736:0.00890)0.675:0.02392)0.036:0.01796,(TDR12|319655:0.13150,(TDR12|402445:0.11709,TDR12|485207:0.09870)0.966:0.08617)0.726:0.00055)0.843:0.01912,TDR12|319665:0.11962)0.848:0.01760,(TDR12|402430:0.10760,(TDR12|319639:0.10014,(TDR12|485337:0.12361,(TDR12|485304:0.11873,TDR12|485323:0.10812)0.952:0.05643)0.141:0.01756)0.792:0.01231)0.763:0.00785)0.198:0.00472,(TDR12|402392:0.08080,TDR12|648922:0.10748)0.800:0.01546)0.789:0.00588)0.689:0.00055)0.958:0.00055)0.822:0.00575)0.800:0.00055)0.792:0.00554,(((TDR12|8317:0.20174,(TDR12|168923:0.13229,(TDR12|402363:0.15108,TDR12|561585:0.13985)0.249:0.02599)0.757:0.02199)0.931:0.00054,(TDR12|8236:0.15784,((TDR12|8159:0.21377,((TDR12|241872:0.04514,TDR12|241928:0.01377)0.829:0.10489,TDR12|561691:0.10609)0.503:0.02636)0.306:0.02870,TDR12|8306:0.19154)0.815:0.00053)0.151:0.00862)0.736:0.00723,((TDR12|402436:0.10338,(TDR12|319621:0.08427,(TDR12|561726:0.11093,TDR12|648861:0.10656)0.744:0.01158)0.325:0.00604)0.937:0.03006,(((TDR12|485291:0.10848,TDR12|485206:0.22714)0.775:0.02609,(TDR12|485316:0.17487,TDR12|561668:0.08372)0.806:0.02463)0.031:0.00132,TDR12|8154:0.23260)0.504:0.00779)0.770:0.00802)0.751:0.00568)0.285:0.00055)0.732:0.00241,(((((TDR12|168883:0.10359,TDR12|485248:0.16240)0.617:0.01992,(((((TDR12|241909:0.09306,TDR12|561681:0.08547)0.916:0.03872,((TDR12|96947:0.09261,TDR12|319611:0.09729)0.011:0.01776,((TDR12|485295:0.05909,(((TDR12|319555:0.12085,TDR12|485213:0.10010)0.728:0.00696,(TDR12|561605:0.20421,(TDR12|96952:0.08759,TDR12|96910:0.17415)0.715:0.01885)0.689:0.00728)0.801:0.00935,(TDR12|96953:0.08605,((TDR12|241996:0.01928,TDR12|561712:0.10642)0.981:0.04368,TDR12|648863:0.10254)0.514:0.00778)0.956:0.00052)0.639:0.00585)0.336:0.00054,TDR12|242007:0.16463)0.175:0.00625)0.867:0.00054)0.778:0.00532,(TDR12|319663:0.10304,TDR12|485246:0.04510)0.931:0.03093)0.782:0.00604,(TDR12|561612:0.17837,TDR12|8237:0.09497)0.763:0.01978)0.722:0.00054,TDR12|168865:0.07802)0.830:0.01235)0.888:0.02228,((((((((((((TDR12|96911:0.15261,TDR12|168891:0.08892)0.752:0.01783,(TDR12|168807:0.08818,(TDR12|485314:0.05915,TDR12|485315:0.04503)0.122:0.01307)0.733:0.01272)0.843:0.01186,(TDR12|319569:0.14753,TDR12|561630:0.13392)0.743:0.01162)0.824:0.00546,TDR12|96938:0.10927)0.003:0.00054,TDR12|485289:0.11052)0.826:0.01178,(TDR12|241887:0.12732,(TDR12|319574:0.14928,TDR12|242006:0.12263)0.253:0.00054)0.808:0.01714)0.717:0.00514,(TDR12|168846:0.07484,(TDR12|241932:0.11866,(TDR12|561707:0.11861,(TDR12|561705:0.11660,TDR12|561706:0.07618)0.494:0.02337)0.819:0.02959)0.920:0.03880)0.741:0.00054)0.880:0.00054,(((TDR12|241946:0.11909,TDR12|485303:0.13687)0.676:0.00720,(TDR12|168794:0.10815,((((TDR12|8148:0.08381,TDR12|402448:0.06579)0.592:0.00635,TDR12|485251:0.06122)0.738:0.01375,((((TDR12|242018:0.09891,TDR12|319624:0.10627)0.816:0.02082,(TDR12|241974:0.11775,TDR12|485274:0.17236)0.880:0.04014)0.815:0.01713,((((TDR12|96948:0.15650,(TDR12|485230:0.06645,TDR12|561647:0.11736)0.858:0.02210)0.711:0.01015,TDR12|402338:0.12112)0.719:0.00651,((TDR12|168866:0.17110,TDR12|241900:0.08703)0.813:0.02011,(TDR12|485276:0.13965,TDR12|96896:0.16105)0.689:0.00928)0.959:0.00054)0.304:0.00055,((((TDR12|8327:0.11225,TDR12|241962:0.11650)0.691:0.01983,TDR12|319633:0.09529)0.729:0.00865,(TDR12|485253:0.08156,TDR12|8315:0.10204)0.869:0.02325)0.782:0.01175,((TDR12|96897:0.06321,TDR12|485301:0.14693)0.615:0.02494,TDR12|8193:0.09561)0.723:0.00997)0.792:0.00692)0.931:0.01081)0.675:0.00054,(((TDR12|561627:0.09785,(TDR12|8246:0.10013,(TDR12|319556:0.12789,TDR12|241987:0.13617)0.779:0.00059)0.718:0.01854)0.960:0.03621,TDR12|8175:0.13681)0.670:0.00534,(TDR12|485273:0.15684,TDR12|561672:0.11413)0.906:0.00054)0.808:0.00565)0.292:0.00055)0.834:0.00559,((((TDR12|485333:0.11330,TDR12|485258:0.17726)0.488:0.04418,TDR12|242002:0.06425)0.255:0.01392,TDR12|168882:0.12670)0.886:0.02935,(((TDR12|561592:0.07117,TDR12|561586:0.05314)0.807:0.05331,(TDR12|168840:0.09246,TDR12|319570:0.11911)0.833:0.01946)0.672:0.00608,TDR12|561714:0.11644)0.564:0.00054)0.834:0.00577)0.724:0.00055)0.933:0.02374)0.849:0.00054,((TDR12|8235:0.11616,TDR12|8292:0.17129)0.874:0.03190,(TDR12|241904:0.16313,(TDR12|168801:0.13219,TDR12|168862:0.08503)0.189:0.01497)0.771:0.01824)0.840:0.01403)0.901:0.01277)0.783:0.00607,(TDR12|241972:0.11240,TDR12|319638:0.11554)0.849:0.02397)0.784:0.00547,((TDR12|485226:0.09468,(TDR12|8316:0.18950,TDR12|561678:0.12273)0.579:0.02007)0.553:0.00054,TDR12|648909:0.18058)0.849:0.00745)0.894:0.01159,(TDR12|96956:0.13116,(TDR12|8202:0.12103,TDR12|319670:0.10890)0.592:0.04449)0.818:0.02591)0.518:0.00054,(TDR12|8206:0.16856,(TDR12|319540:0.16983,TDR12|561685:0.10772)0.896:0.04827)0.276:0.02861)0.863:0.01018)0.765:0.00627,((TDR12|485269:0.10341,TDR12|561614:0.12812)0.920:0.04147,(TDR12|168842:0.12407,TDR12|96963:0.16605)0.825:0.02592)0.676:0.00515)0.797:0.00610,((((((TDR12|8209:0.17357,(TDR12|8313:0.12309,TDR12|402364:0.17534)0.137:0.03051)0.713:0.02289,(TDR12|96958:0.16840,(TDR12|402455:0.13053,(TDR12|319579:0.11979,TDR12|561606:0.15748)0.106:0.02124)0.790:0.02206)0.725:0.00669)0.303:0.00629,(((((TDR12|8194:0.09832,(TDR12|8143:0.11816,TDR12|319592:0.12915)0.702:0.02411)0.865:0.05458,(((TDR12|561591:0.03397,TDR12|561595:0.02303)0.994:0.05780,(TDR12|561601:0.12132,(TDR12|168838:0.14627,TDR12|561602:0.08186)0.393:0.00773)0.765:0.00933)0.767:0.00585,(TDR12|402380:0.13723,(TDR12|485309:0.12140,TDR12|402387:0.13345)0.391:0.01391)0.829:0.01375)0.692:0.00408)0.906:0.02981,(((TDR12|8324:0.05760,TDR12|241890:0.11437)0.871:0.02562,(TDR12|319671:0.09990,TDR12|648903:0.10505)0.892:0.02910)0.944:0.03605,(TDR12|168881:0.15492,TDR12|242009:0.10848)0.221:0.01065)0.387:0.00876)0.927:0.00054,((TDR12|96970:0.10022,((TDR12|561607:0.11050,TDR12|561669:0.08122)0.727:0.00993,TDR12|561662:0.20290)0.757:0.01577)0.082:0.00913,(((TDR12|241938:0.12291,TDR12|648919:0.13500)0.667:0.00933,TDR12|561603:0.13670)0.937:0.03419,(TDR12|241984:0.09218,((TDR12|8145:0.07946,TDR12|561682:0.04925)0.362:0.03129,(TDR12|402361:0.16014,TDR12|648869:0.11698)0.737:0.00724)0.807:0.02118)0.966:0.05167)0.799:0.00055)0.743:0.00517)0.342:0.00054,TDR12|402388:0.16680)0.822:0.00568)0.201:0.00055,((TDR12|241979:0.14746,(TDR12|561611:0.07587,TDR12|561671:0.01986)0.579:0.14490)0.757:0.01563,((TDR12|8218:0.15181,((TDR12|402437:0.11149,TDR12|561659:0.10901)0.693:0.00420,TDR12|168816:0.12502)0.315:0.01084)0.886:0.01876,(TDR12|402346:0.10895,(TDR12|402340:0.18748,TDR12|485227:0.17137)0.714:0.02162)0.865:0.02720)0.919:0.00054)0.779:0.00529)0.864:0.00054,(TDR12|319631:0.14637,TDR12|648873:0.11513)0.826:0.05000)0.796:0.00587,(((TDR12|402426:0.13932,(TDR12|561598:0.16811,(TDR12|8198:0.06692,TDR12|168905:0.00592)0.745:0.11483)0.890:0.04560)0.736:0.00054,(((TDR12|96930:0.19045,TDR12|168835:0.21280)0.811:0.03630,(TDR12|96968:0.14562,(TDR12|96936:0.12214,(TDR12|561600:0.10557,TDR12|241873:0.14974)0.555:0.04200)0.841:0.03559)0.735:0.00054)0.765:0.00541,(((TDR12|242004:0.12015,((TDR12|319609:0.16590,((TDR12|241937:0.06682,TDR12|648916:0.12841)0.953:0.06190,TDR12|561625:0.16276)0.784:0.00055)0.735:0.00683,(TDR12|402349:0.13654,((TDR12|8277:0.08410,TDR12|96917:0.06903)0.800:0.02255,(TDR12|319659:0.13087,(TDR12|8314:0.09098,TDR12|561722:0.14130)0.943:0.08146)0.699:0.00647)0.806:0.01486)0.580:0.00055)0.887:0.01348)0.228:0.00054,(((((TDR12|241959:0.13467,(TDR12|241888:0.11653,(TDR12|168837:0.06159,TDR12|561733:0.15075)0.946:0.06402)0.812:0.02275)0.074:0.00640,(TDR12|96861:0.10955,TDR12|485317:0.14803)0.513:0.02693)0.757:0.01016,(TDR12|485302:0.17356,((((TDR12|319548:0.15560,(TDR12|402343:0.15252,(TDR12|8210:0.00054,TDR12|319601:0.05545)0.635:0.16381)0.236:0.00758)0.415:0.00374,(TDR12|485232:0.09927,(TDR12|402412:0.08979,(TDR12|485224:0.17238,TDR12|561637:0.07807)0.818:0.03558)0.594:0.03440)0.697:0.00055)0.321:0.01600,(((TDR12|648865:0.06597,TDR12|648884:0.18938)0.650:0.00350,((TDR12|96872:0.10409,TDR12|485259:0.10297)0.826:0.02085,(TDR12|561609:0.10609,TDR12|648859:0.12970)0.071:0.00983)0.766:0.02022)0.391:0.00055,(TDR12|561617:0.06247,TDR12|561651:0.14544)0.252:0.02961)0.827:0.01511)0.565:0.00055,(TDR12|241975:0.17946,(TDR12|402429:0.16526,TDR12|561616:0.26234)0.238:0.00053)0.021:0.02227)0.912:0.02650)0.709:0.00459)0.884:0.00055,(TDR12|168876:0.11851,(TDR12|168802:0.11293,TDR12|241868:0.20089)0.550:0.00322)0.927:0.03565)0.841:0.00623,(TDR12|241989:0.13428,(TDR12|242000:0.14072,(TDR12|485203:0.16115,TDR12|561620:0.14368)0.654:0.00891)0.868:0.02611)0.713:0.00368)0.014:0.00054)0.904:0.01070,((((((((TDR12|485298:0.10424,TDR12|648894:0.00055)0.813:0.06200,TDR12|319619:0.12747)0.626:0.03150,(TDR12|241991:0.13089,TDR12|8197:0.08518)0.774:0.02656)0.226:0.00054,TDR12|319546:0.15641)0.258:0.01186,((((TDR12|96877:0.13609,(TDR12|96908:0.17702,TDR12|168892:0.10169)0.730:0.00702)0.888:0.01959,(((TDR12|96981:0.15330,TDR12|485254:0.09591)0.818:0.02725,((TDR12|485329:0.11439,TDR12|561636:0.15181)0.795:0.02364,(TDR12|402336:0.08454,(TDR12|485209:0.06971,(TDR12|8307:0.16475,TDR12|241894:0.05825)0.811:0.06554)0.709:0.00329)0.746:0.00635)0.527:0.00559)0.000:0.00054,((TDR12|485210:0.11375,TDR12|8295:0.14297)0.805:0.02073,((TDR12|168845:0.11583,TDR12|168879:0.13722)0.860:0.03895,TDR12|168805:0.10047)0.495:0.00054)0.757:0.00054)0.780:0.00568)0.782:0.00553,((TDR12|319603:0.11878,TDR12|561673:0.16715)0.661:0.03180,TDR12|485338:0.12230)0.854:0.00054)0.761:0.00562,((TDR12|168890:0.13421,((((TDR12|8166:0.09737,TDR12|561666:0.16216)0.122:0.01511,(TDR12|402382:0.12427,(TDR12|319560:0.10619,TDR12|485308:0.05030)0.327:0.10464)0.640:0.04399)0.496:0.00055,TDR12|485244:0.13255)0.256:0.00055,TDR12|96959:0.08232)0.840:0.00998)0.706:0.00224,(TDR12|8201:0.12147,(TDR12|561652:0.09965,(TDR12|96932:0.07498,TDR12|561628:0.12828)0.891:0.02932)0.699:0.00560)0.765:0.00676)0.889:0.01248)0.908:0.01942)0.639:0.01352,TDR12|485239:0.17409)0.684:0.00522,(((TDR12|648890:0.04000,TDR12|648898:0.00601)0.402:0.01181,(TDR12|648896:0.01659,TDR12|648897:0.00578)0.560:0.00592)0.755:0.00515,TDR12|648895:0.01079)1.000:0.12736)0.121:0.00055,(((TDR12|319599:0.12213,TDR12|648923:0.13757)0.801:0.04263,TDR12|242021:0.11410)0.867:0.00054,((TDR12|8150:0.10371,TDR12|241950:0.08101)0.228:0.00054,(TDR12|8203:0.09965,(TDR12|96879:0.17290,TDR12|241877:0.07852)0.709:0.01124)0.789:0.01232)0.882:0.01677)0.794:0.00621)0.725:0.00543)0.046:0.00055)0.379:0.00055)0.759:0.00054,(((TDR12|485305:0.08075,(TDR12|319625:0.08281,TDR12|402417:0.13443)0.717:0.00763)0.713:0.00518,TDR12|241980:0.06524)0.904:0.02353,(TDR12|96878:0.14704,(((TDR12|96899:0.20008,TDR12|96946:0.08817)0.705:0.01314,((TDR12|8160:0.09212,TDR12|241949:0.06857)0.935:0.05035,TDR12|648904:0.12106)0.228:0.00053)0.922:0.02955,TDR12|319549:0.06567)0.085:0.01787)0.930:0.03188)0.827:0.01018)0.310:0.00054)0.825:0.00591)0.743:0.00445)0.898:0.02088)0.813:0.01663)0.857:0.01915)0.366:0.00055)0.801:0.00739,(((((((TDR12|319677:0.14446,TDR12|402425:0.11941)0.925:0.05346,(TDR12|96920:0.00055,TDR12|96921:0.01350)0.997:0.12201)0.771:0.01059,(TDR12|8162:0.14595,TDR12|402424:0.16430)0.336:0.00055)0.810:0.01165,((TDR12|8188:0.09685,(TDR12|8227:0.15516,TDR12|8234:0.12075)0.552:0.06447)0.136:0.00055,(TDR12|168799:0.0,TDR12|168800:0.0):0.31403)0.887:0.02050)0.733:0.00480,(TDR12|561635:0.10847,(TDR12|8298:0.10853,TDR12|402324:0.10581)0.516:0.01804)0.734:0.01059)0.321:0.00060,TDR12|319618:0.06324)0.807:0.00508,(((((TDR12|319594:0.16545,(((TDR12|96901:0.20983,TDR12|485229:0.17958)0.632:0.01555,((TDR12|8262:0.07777,TDR12|485267:0.02420)0.050:0.03015,TDR12|96916:0.05487)0.800:0.05481)0.427:0.02525,((TDR12|561703:0.10551,TDR12|168874:0.07979)0.916:0.00054,((TDR12|561664:0.22386,((TDR12|402422:0.22285,TDR12|402423:0.16919)0.894:0.06398,TDR12|561697:0.13504)0.686:0.00543)0.766:0.01769,(TDR12|648866:0.08476,TDR12|561642:0.14872)0.898:0.03825)0.868:0.02545)0.776:0.00796)0.686:0.00054)0.733:0.00449,((TDR12|96949:0.07040,TDR12|402408:0.11950)0.951:0.05476,(((TDR12|241935:0.05216,TDR12|168850:0.08973)0.843:0.06383,(TDR12|485219:0.19191,TDR12|168836:0.05186)0.695:0.02506)0.743:0.01347,((TDR12|242014:0.14756,((TDR12|402440:0.24544,(TDR12|96906:0.07935,TDR12|241883:0.14444)0.822:0.04267)0.940:0.00054,TDR12|319545:0.10355)0.758:0.00563)0.470:0.00541,TDR12|648881:0.08246)0.806:0.00912)0.886:0.00054)0.142:0.00725)0.900:0.01717,(((((TDR12|168921:0.07424,(((TDR12|241896:0.11415,TDR12|96940:0.08769)0.215:0.00054,TDR12|319585:0.19091)0.788:0.01185,TDR12|561719:0.10868)0.644:0.00571)0.861:0.00055,(TDR12|242020:0.12581,TDR12|402368:0.10112)0.383:0.03063)0.845:0.00564,((TDR12|168924:0.08931,(((TDR12|241986:0.08887,(TDR12|241922:0.07229,TDR12|241925:0.08708)0.087:0.01249)0.717:0.00051,TDR12|242008:0.04844)0.540:0.00572,TDR12|485268:0.09007)0.567:0.00659)0.752:0.00599,((((((((TDR12|8252:0.08551,TDR12|319615:0.05166)0.864:0.01950,((TDR12|168811:0.02993,TDR12|402407:0.11336)0.814:0.01040,(TDR12|319573:0.05114,TDR12|241891:0.07767)0.691:0.00567)0.760:0.00844)0.747:0.00534,(((TDR12|485235:0.13565,(TDR12|96855:0.08417,TDR12|242019:0.17926)0.745:0.03408)0.752:0.00620,(TDR12|485340:0.10965,TDR12|8221:0.16594)0.880:0.00055)0.742:0.00622,(TDR12|648899:0.11366,(TDR12|242012:0.08111,TDR12|96937:0.08252)0.997:0.00053)0.804:0.00054)0.789:0.00628)0.827:0.00054,(((TDR12|168908:0.07556,(TDR12|319616:0.07967,TDR12|402369:0.09141)0.858:0.01748)0.682:0.01169,TDR12|561631:0.08297)0.744:0.00537,((TDR12|8185:0.08707,TDR12|561680:0.08891)0.451:0.03141,((TDR12|241927:0.15337,TDR12|561717:0.17108)0.763:0.02313,TDR12|168915:0.08972)0.837:0.01673)0.661:0.00054)0.981:0.00054)0.360:0.00054,((TDR12|402332:0.08050,TDR12|485215:0.11817)0.709:0.00602,(TDR12|8213:0.10430,TDR12|241879:0.11171)0.718:0.00652)0.712:0.00410)0.458:0.00565,(TDR12|402432:0.08784,TDR12|561639:0.07105)0.731:0.01974)0.763:0.00055,(((((TDR12|319634:0.20212,TDR12|485282:0.11705)0.772:0.01824,TDR12|402416:0.05973)0.795:0.01210,((TDR12|402355:0.09823,TDR12|319669:0.09191)0.647:0.02034,(TDR12|168819:0.07269,TDR12|485223:0.11675)0.433:0.00684)0.000:0.00054)0.833:0.00968,((TDR12|8149:0.09293,(TDR12|96886:0.05011,TDR12|8192:0.12284)0.292:0.00858)0.841:0.01812,(TDR12|561708:0.10357,(TDR12|402383:0.14149,TDR12|485331:0.09902)0.404:0.01449)0.763:0.00748)0.630:0.00523)0.496:0.00054,TDR12|96894:0.08878)0.830:0.00584)0.897:0.00054,(((TDR12|402356:0.15003,((TDR12|96885:0.14655,TDR12|168841:0.03957)0.807:0.02099,(TDR12|319630:0.07326,TDR12|561608:0.09245)0.840:0.01796)0.422:0.00599)0.755:0.00055,((TDR12|402443:0.06581,TDR12|485233:0.08939)0.561:0.02178,(TDR12|402362:0.09103,TDR12|485339:0.08081)0.768:0.01411)0.852:0.01507)0.876:0.00054,((TDR12|8172:0.09028,(TDR12|8204:0.08477,TDR12|168877:0.12765)0.811:0.02638)0.820:0.01659,((TDR12|8281:0.11367,TDR12|96907:0.10449)0.720:0.01448,(TDR12|8225:0.06901,TDR12|485205:0.05873)0.814:0.01613)0.877:0.01577)0.279:0.00055)0.906:0.00576)0.701:0.00055)0.121:0.00055)0.130:0.00054,(TDR12|8300:0.08722,((TDR12|8267:0.08185,TDR12|241997:0.07221)0.738:0.00779,TDR12|319635:0.08379)0.755:0.00592)0.837:0.01169)0.216:0.00055,(((TDR12|8250:0.10495,(TDR12|241917:0.10816,(TDR12|241915:0.03598,TDR12|241916:0.02941)0.911:0.05841)0.925:0.07512)0.722:0.01906,(TDR12|96856:0.10500,(TDR12|168886:0.09809,(TDR12|319588:0.12105,TDR12|561677:0.15399)0.811:0.03645)0.456:0.01751)0.739:0.01189)0.773:0.00054,((TDR12|561656:0.10260,(TDR12|96955:0.09743,(TDR12|319551:0.01487,TDR12|485231:0.12947)0.527:0.16258)0.360:0.04988)0.810:0.02803,(TDR12|241999:0.10379,(TDR12|96973:0.11720,(TDR12|561718:0.07904,(TDR12|168851:0.16216,TDR12|8241:0.13338)0.278:0.00054)0.650:0.00299)0.726:0.01586)0.811:0.01275)0.738:0.00396)0.755:0.00575)0.365:0.00054)0.548:0.00054,(TDR12|319672:0.09303,(TDR12|241914:0.10145,(TDR12|402453:0.06930,(TDR12|402452:0.01025,(TDR12|402451:0.03108,TDR12|402450:0.03033)0.773:0.01866)0.895:0.03416)0.999:0.09711)0.833:0.02403)0.873:0.01995)0.000:0.00181,(TDR12|241889:0.06386,(((TDR12|8147:0.14383,TDR12|8164:0.15258)0.249:0.02807,TDR12|8249:0.09727)0.838:0.03276,TDR12|8151:0.17743)0.417:0.02702)0.782:0.02559)0.302:0.00200)0.254:0.00091)0.245:0.00055,((TDR12|168901:0.06542,(TDR12|168860:0.05260,TDR12|402344:0.09663)0.199:0.00852)0.728:0.01249,(((TDR12|8255:0.06733,TDR12|485208:0.07912)0.350:0.02191,(TDR12|561720:0.08665,TDR12|319647:0.07482)0.798:0.02004)0.712:0.00054,(TDR12|8230:0.11513,(TDR12|96909:0.11196,(TDR12|241913:0.12290,TDR12|561646:0.14032)0.935:0.05364)0.042:0.01212)0.738:0.00679)1.000:0.00055)0.758:0.00559)0.101:0.00054,(TDR12|485287:0.13238,(TDR12|96923:0.19863,TDR12|241964:0.10707)0.750:0.03013)0.758:0.01775)0.153:0.00055)0.722:0.00507)0.000:0.00054,((((TDR12|8283:0.10353,TDR12|241933:0.12154)0.456:0.05105,TDR12|561723:0.10113)0.677:0.00427,TDR12|402393:0.11267)0.807:0.00864,(TDR12|319602:0.08401,((TDR12|241924:0.11631,TDR12|485221:0.09817)0.346:0.02020,(TDR12|8293:0.05134,(TDR12|96912:0.07649,(TDR12|8266:0.17919,TDR12|96893:0.12743)0.031:0.05398)0.636:0.03058)0.764:0.01111)0.815:0.00055)0.629:0.00130)0.763:0.00576)0.411:0.00054,(((TDR12|402357:0.08964,(TDR12|485214:0.13189,TDR12|648891:0.06969)0.601:0.03390)0.731:0.00635,(TDR12|96933:0.03032,(TDR12|96866:0.05405,TDR12|402398:0.11357)0.733:0.01067)0.743:0.00522)0.775:0.00558,((((TDR12|168907:0.18226,(TDR12|241936:0.09272,(TDR12|168803:0.08089,TDR12|319544:0.08098)0.731:0.01608)0.112:0.00054)0.787:0.02486,TDR12|241942:0.04319)0.718:0.01067,(TDR12|402352:0.15099,TDR12|8253:0.07668)0.000:0.00054)0.791:0.00618,((TDR12|402427:0.08965,((TDR12|319586:0.11575,TDR12|561675:0.14972)0.481:0.02054,(TDR12|561689:0.08156,TDR12|241957:0.09961)0.691:0.00683)0.747:0.00462)0.769:0.00583,(TDR12|319541:0.09871,TDR12|561690:0.14363)0.763:0.01283)0.362:0.00054)0.811:0.00591)0.801:0.00563)0.287:0.00054);
```
