## Supplementary Data 2 for "A genomic portrait of zebrafish transposable elements and their spatiotemporal embryonic expression": TDR13.mafft.nwk

```
(((((TDR13|8462:0.06331,TDR13|8771:0.07787)0.859:0.10438,(TDR13|8982:0.17471,TDR13|8463:0.15654)0.658:0.00521)0.951:0.02798,((((((TDR13|8515:0.26040,TDR13|8798:0.18167)0.732:0.01811,TDR13|8805:0.22239)0.782:0.01401,TDR13|8826:0.24204)0.528:0.00124,((TDR13|8845:0.18583,TDR13|97244:0.21606)0.007:0.00060,TDR13|97392:0.16650)0.015:0.00432)0.802:0.01155,((TDR13|9008:0.18460,(TDR13|97040:0.00932,(TDR13|97038:0.00847,TDR13|97039:0.00196)0.978:0.02066)0.990:0.09228)0.359:0.01915,TDR13|8762:0.18166)0.858:0.02010)0.865:0.00934,((TDR13|8579:0.21073,(((TDR13|8583:0.13537,TDR13|9001:0.13050)0.631:0.03002,TDR13|8704:0.20175)0.758:0.00994,(TDR13|97029:0.16990,TDR13|97306:0.23819)0.870:0.02883)0.726:0.00693)0.365:0.00301,TDR13|97280:0.19585)0.676:0.00427)0.301:0.00066)0.867:0.00574,((((TDR13|97246:0.24779,(TDR13|8569:0.17703,TDR13|9069:0.19792)0.000:0.01213)0.743:0.02612,(TDR13|97233:0.24929,(TDR13|8863:0.23044,TDR13|97261:0.16484)0.799:0.02657)0.088:0.00575)0.428:0.01034,(TDR13|9105:0.23393,((TDR13|97100:0.09163,(TDR13|8832:0.13560,(TDR13|97019:0.19755,TDR13|97137:0.18896)0.619:0.02394)0.866:0.02358)0.660:0.01376,(TDR13|8667:0.21051,TDR13|9114:0.18020)0.828:0.02681)0.679:0.00248)0.654:0.00402)0.871:0.01168,(TDR13|8660:0.26107,(TDR13|97119:0.19495,TDR13|8875:0.34700)0.649:0.01540)0.765:0.01657)0.806:0.00776)0.736:0.00195,(((TDR13|8415:0.14333,TDR13|96983:0.14480)0.954:0.05672,TDR13|8865:0.18850)0.683:0.00791,(TDR13|97347:0.17082,TDR13|97190:0.16401)0.811:0.02514)0.913:0.01902,((((((TDR13|8815:0.27580,TDR13|9033:0.11770)0.660:0.00768,TDR13|8487:0.13134)0.552:0.00350,((TDR13|97052:0.01713,(TDR13|97051:0.06156,(TDR13|97050:0.07576,(TDR13|97053:0.07427,TDR13|97049:0.02150)0.739:0.00852)0.860:0.01400)0.029:0.01589)1.000:0.23745,(TDR13|97139:0.22782,TDR13|9096:0.11511)0.778:0.04515)0.911:0.03315)0.828:0.01104,(((TDR13|8948:0.22306,TDR13|8953:0.14122)0.076:0.01267,TDR13|9061:0.24260)0.859:0.01731,(TDR13|8907:0.18159,(TDR13|8695:0.19649,TDR13|9058:0.26316)0.265:0.03475)0.772:0.01833)0.747:0.00485)0.839:0.00769,(((TDR13|8648:0.18858,(TDR13|8582:0.18513,TDR13|9043:0.10024)0.496:0.03070)0.850:0.02489,(((TDR13|96990:0.14685,TDR13|97043:0.19354)0.871:0.02362,(TDR13|8643:0.21497,(TDR13|8672:0.22509,(TDR13|8499:0.00062,TDR13|97059:0.25609)0.651:0.01268)0.721:0.02509)0.690:0.01319)0.745:0.00734,(((TDR13|8594:0.15024,(TDR13|8702:0.17662,TDR13|8927:0.16320)0.738:0.03174)0.024:0.00072,TDR13|8699:0.29192)0.798:0.02171,TDR13|8458:0.17776)0.693:0.00066)0.877:0.01195)0.823:0.00525,(((((((TDR13|8721:0.23573,(TDR13|8504:0.05223,TDR13|8897:0.08040)0.701:0.10425)0.815:0.01947,(((TDR13|8910:0.17781,TDR13|97307:0.15491)0.650:0.02126,(TDR13|97344:0.12053,TDR13|97391:0.21741)0.662:0.01791)0.015:0.00504,TDR13|8673:0.20270)0.173:0.00349)0.555:0.00064,((TDR13|8448:0.17133,TDR13|9133:0.10308)0.862:0.02348,TDR13|8514:0.16365)0.859:0.01880)0.758:0.00601,TDR13|8468:0.14962)0.777:0.00368,((TDR13|8658:0.14553,(TDR13|8932:0.17721,(TDR13|97193:0.11193,TDR13|97346:0.16504)0.305:0.01558)0.707:0.00568)0.782:0.01304,(((TDR13|8833:0.21868,((TDR13|8592:0.22524,TDR13|8810:0.22743)0.119:0.02374,TDR13|8692:0.28813)0.701:0.01354)0.500:0.01219,((TDR13|9004:0.16155,(TDR13|8430:0.19494,TDR13|97256:0.15906)0.666:0.06666)0.766:0.03807,TDR13|8978:0.17103)0.750:0.00950)0.812:0.01082,(((TDR13|97415:0.19475,(TDR13|8962:0.19193,TDR13|9050:0.11997)0.620:0.01858)0.669:0.00639,(TDR13|8690:0.22415,((TDR13|97356:0.17540,(TDR13|8475:0.19492,(TDR13|97086:0.12863,TDR13|8678:0.09972)0.848:0.04339)0.577:0.00363)0.481:0.00977,(TDR13|8387:0.20948,TDR13|97130:0.12925)0.993:0.08398)0.866:0.00072)0.823:0.00888)0.723:0.00893,(((TDR13|8839:0.19663,TDR13|97284:0.17491)0.830:0.03193,((TDR13|8416:0.15242,(TDR13|9047:0.13899,(TDR13|8375:0.15577,TDR13|8859:0.11581)0.195:0.01934)0.347:0.01099)0.846:0.01563,(TDR13|8894:0.16730,TDR13|8507:0.17718)0.802:0.01965)0.524:0.00596)0.010:0.00072,((TDR13|8919:0.13076,TDR13|97260:0.16147)0.670:0.02071,(TDR13|8536:0.20028,((TDR13|8484:0.20538,TDR13|8664:0.15696)0.840:0.02919,((TDR13|97060:0.01559,TDR13|97143:0.46065)0.714:0.20014,(TDR13|8428:0.15084,TDR13|8835:0.17583)0.640:0.01427)0.853:0.02823)0.731:0.00568)0.017:0.00244)0.908:0.01403)0.415:0.00463)0.763:0.00221)0.259:0.00206)0.996:0.00066)0.660:0.00464,(((TDR13|8506:0.13961,TDR13|8763:0.15319)0.870:0.03076,((TDR13|9010:0.63477,TDR13|8680:0.12364)0.707:0.09467,TDR13|8531:0.17487)0.819:0.02273)0.574:0.00403,TDR13|97398:0.15381)0.896:0.01493)0.833:0.00721,(((((((TDR13|9009:0.17352,(TDR13|8476:0.15469,TDR13|8496:0.14422)0.598:0.00396)0.846:0.00982,(TDR13|8838:0.20190,((TDR13|97253:0.15405,TDR13|97198:0.17661)0.472:0.01871,(TDR13|97349:0.19855,TDR13|8661:0.12737)0.136:0.02298)0.272:0.01235)0.723:0.01042)0.315:0.00542,(TDR13|97235:0.24683,(((TDR13|97080:0.13567,TDR13|97249:0.13744)0.784:0.02370,(TDR13|8886:0.30294,TDR13|8957:0.23036)0.045:0.01484)0.595:0.01006,(TDR13|8772:0.16038,TDR13|97263:0.10447)0.783:0.04529)0.397:0.00070)0.165:0.01774)0.776:0.00766,(((((TDR13|8386:0.16389,(TDR13|8378:0.15346,TDR13|8926:0.12289)0.694:0.05006)0.673:0.01894,TDR13|97348:0.15690)0.595:0.01029,((TDR13|97312:0.21778,(TDR13|8396:0.18096,TDR13|8420:0.14755)0.570:0.01826)0.065:0.00686,(TDR13|97064:0.00070,TDR13|97161:0.00065)0.968:0.20140)0.293:0.00262)0.784:0.00945,((((TDR13|8561:0.14308,TDR13|8465:0.17311)0.715:0.01621,(TDR13|9134:0.15742,TDR13|8765:0.21125)0.609:0.02202)0.165:0.01234,((TDR13|8728:0.16692,TDR13|97331:0.18804)0.469:0.00845,(TDR13|8904:0.16184,TDR13|8593:0.19790)0.777:0.01836)0.874:0.02978)0.675:0.00551,TDR13|8572:0.23038)0.389:0.00639)0.783:0.00560,((TDR13|8550:0.02333,TDR13|9089:0.03680)0.557:0.15018,(TDR13|9030:0.14958,TDR13|97405:0.17110)0.457:0.00062)0.875:0.01736)0.620:0.00320)0.782:0.00305,((TDR13|97430:0.16958,(TDR13|8521:0.16398,(TDR13|8782:0.17841,TDR13|96987:0.34198)0.121:0.01968)0.810:0.02002)0.738:0.01112,(TDR13|97036:0.18259,(TDR13|8933:0.14860,TDR13|97057:0.17479)0.778:0.01854)0.623:0.01684)0.804:0.01456)0.856:0.00075,((TDR13|8684:0.17070,(((TDR13|8732:0.18224,TDR13|8548:0.22963)0.853:0.01854,(TDR13|97128:0.22900,((TDR13|8671:0.25336,TDR13|97194:0.14976)0.727:0.02483,TDR13|97120:0.11952)0.860:0.01595)0.414:0.00065)0.880:0.01221,(((TDR13|8471:0.25616,(TDR13|97142:0.11055,TDR13|97379:0.18140)0.600:0.02235)0.796:0.03085,(TDR13|8879:0.14968,(TDR13|8733:0.06659,TDR13|8949:0.12067)0.328:0.08749)0.335:0.01078)0.199:0.01112,TDR13|8453:0.15237)0.780:0.00901)0.898:0.01420)0.036:0.00156,(TDR13|96985:0.14180,(((((((TDR13|8814:0.14991,((TDR13|8538:0.09889,TDR13|97118:0.07897)0.845:0.14093,TDR13|8473:0.11143)0.733:0.04389)0.891:0.05004,(TDR13|97400:0.15176,(TDR13|8381:0.21007,TDR13|96984:0.09162)0.619:0.05492)0.683:0.03637)0.883:0.02762,(TDR13|97343:0.12329,TDR13|97350:0.18610)0.790:0.05696)0.802:0.01031,((TDR13|8556:0.15557,TDR13|8563:0.22991)0.744:0.04318,TDR13|8757:0.18689)0.832:0.02508)0.828:0.01120,((TDR13|8591:0.14248,((TDR13|8931:0.10502,((TDR13|8596:0.05712,TDR13|9125:0.13467)0.854:0.08340,TDR13|8384:0.21503)0.697:0.00880)0.186:0.00724,(TDR13|8912:0.14958,(TDR13|8632:0.12354,(TDR13|8895:0.14661,TDR13|97290:0.08541)0.272:0.02669)0.899:0.04782)0.931:0.02730)0.848:0.01423)0.078:0.00373,(TDR13|8522:0.20794,TDR13|8679:0.19639)0.507:0.01279)0.725:0.00255)0.784:0.00683,((((TDR13|9102:0.17552,TDR13|97179:0.19323)0.281:0.01129,TDR13|8716:0.11424)0.743:0.05313,((TDR13|8412:0.14033,TDR13|97428:0.12897)0.723:0.01912,TDR13|8858:0.16612)0.900:0.03301)0.092:0.01175,((TDR13|97007:0.21180,((TDR13|97003:0.16949,(TDR13|8852:0.15192,TDR13|8922:0.17172)0.648:0.08304)0.720:0.01888,(TDR13|97258:0.18674,(TDR13|8868:0.65156,TDR13|8634:0.13011)0.338:0.03020)0.690:0.02150)0.602:0.00072)0.742:0.03890,TDR13|8843:0.20431)0.907:0.02568)0.333:0.00293)0.486:0.00661,((((TDR13|8828:0.20025,TDR13|9026:0.17265)0.928:0.04257,((TDR13|8793:0.05824,(TDR13|8791:0.04226,TDR13|8795:0.03266)0.742:0.01314)1.000:0.15811,(TDR13|8409:0.23668,TDR13|8422:0.13095)0.349:0.03229)0.828:0.02360)0.041:0.00652,(TDR13|97159:0.16512,(TDR13|97308:0.12887,TDR13|97146:0.20963)0.630:0.01240)0.932:0.02858)0.836:0.00060,((((((TDR13|9111:0.20001,((TDR13|97219:0.23213,(TDR13|97251:0.17690,(TDR13|8760:0.25326,((TDR13|97345:0.17976,(TDR13|97322:0.14096,(TDR13|97277:0.22263,TDR13|97313:0.13333)0.897:0.02802)0.519:0.00879)0.804:0.00659,((((TDR13|9025:0.15707,(TDR13|97243:0.17591,TDR13|97237:0.15229)0.721:0.00442)0.496:0.02454,(TDR13|9039:0.32946,TDR13|8615:0.19646)0.682:0.02263)0.480:0.00771,((TDR13|8533:0.11444,TDR13|97247:0.20082)0.473:0.00631,(TDR13|97302:0.12859,TDR13|97304:0.15767)0.340:0.01173)0.783:0.01471)0.583:0.00608,(((TDR13|8790:0.05446,(TDR13|8788:0.01547,TDR13|8789:0.04926)0.794:0.01282)1.000:0.11128,(TDR13|8770:0.17712,TDR13|97252:0.17102)0.498:0.02493)0.859:0.02935,(TDR13|97106:0.19330,TDR13|97311:0.16681)0.111:0.00990)0.840:0.00654)0.205:0.00061)0.491:0.00066)0.764:0.00309)0.742:0.00271)0.163:0.00064,TDR13|97104:0.18766)0.925:0.01485)0.770:0.00834,(TDR13|97272:0.14247,TDR13|97292:0.20922)0.887:0.02893)0.026:0.00574,((((TDR13|8862:0.22791,(TDR13|97148:0.16777,TDR13|97427:0.22184)0.733:0.01300)0.805:0.01298,TDR13|8889:0.18693)0.502:0.00760,((((((TDR13|96997:0.13010,(TDR13|8666:0.17024,(TDR13|8352:0.10935,TDR13|97041:0.00074)0.229:0.07393)0.941:0.05074)0.680:0.00949,((TDR13|8535:0.14706,(((TDR13|8450:0.10532,TDR13|8818:0.16697)0.848:0.07943,(TDR13|8586:0.16298,(TDR13|8846:0.15413,TDR13|9113:0.17285)0.002:0.00774)0.235:0.02531)0.237:0.01189,(((TDR13|97011:0.16538,(TDR13|8647:0.15180,(TDR13|97208:0.13505,TDR13|97354:0.12192)0.829:0.04464)0.356:0.03460)0.622:0.01260,(((TDR13|8683:0.14334,TDR13|8715:0.14519)0.755:0.00455,TDR13|97369:0.18569)0.776:0.00576,TDR13|8709:0.14214)0.768:0.00808)0.815:0.00730,(TDR13|8816:0.18042,((TDR13|8565:0.12441,TDR13|8613:0.13620)0.319:0.01155,((TDR13|97065:0.11057,TDR13|8645:0.20418)0.670:0.01053,(TDR13|9095:0.14839,TDR13|8850:0.21844)0.311:0.00624)0.909:0.00955)0.881:0.01376)0.536:0.00551)0.914:0.01354)0.533:0.00095)0.764:0.00524,TDR13|8598:0.18265)0.269:0.00890)0.573:0.00737,(((TDR13|8627:0.22990,TDR13|8808:0.17996)0.776:0.03074,TDR13|8986:0.16447)0.551:0.00756,((TDR13|8719:0.21478,TDR13|97296:0.20555)0.270:0.02142,(TDR13|8806:0.14344,(TDR13|97096:0.15830,TDR13|97319:0.17346)0.331:0.04942)0.835:0.01359)0.751:0.00529)0.939:0.01739)0.649:0.00279,TDR13|8641:0.26707)0.778:0.00459,(TDR13|8677:0.20088,(TDR13|8864:0.17619,TDR13|8687:0.18805)0.318:0.01696)0.679:0.01086)0.778:0.00661,TDR13|8950:0.17318)0.855:0.01082)0.327:0.00474,(TDR13|8411:0.09473,(TDR13|97141:0.05217,TDR13|97163:0.03743)0.480:0.17038)0.918:0.06802)0.792:0.00813)0.664:0.00795,(((TDR13|97340:0.21403,TDR13|8578:0.17376)0.873:0.03495,((TDR13|8490:0.17827,TDR13|8636:0.18189)0.856:0.02426,(((TDR13|97112:0.16843,TDR13|8718:0.14873)0.056:0.02390,TDR13|97325:0.19916)0.526:0.00612,(TDR13|8872:0.20487,(TDR13|97278:0.14863,((TDR13|8799:0.17698,TDR13|97399:0.11976)0.569:0.01095,TDR13|9046:0.21349)0.033:0.01117)0.505:0.02459)0.850:0.02609)0.783:0.00370)0.832:0.00709)0.757:0.00325,((TDR13|8399:0.17698,TDR13|97320:0.15468)0.899:0.07409,(TDR13|8696:0.17034,(((TDR13|8983:0.17569,TDR13|97102:0.21005)0.812:0.01734,TDR13|9122:0.17742)0.745:0.00789,(TDR13|8821:0.17990,TDR13|97238:0.24402)0.838:0.02494)0.204:0.01207)0.302:0.00912)0.822:0.01192)0.077:0.00835)0.845:0.00763,TDR13|8488:0.16091)0.342:0.00065,(((TDR13|97121:0.21541,TDR13|8595:0.18111)0.806:0.01390,TDR13|97026:0.21177)0.016:0.00330,((TDR13|97281:0.15372,(TDR13|8923:0.07696,TDR13|8431:0.08570)0.815:0.05981)0.759:0.01219,(TDR13|8854:0.17248,TDR13|97403:0.17912)0.372:0.02163)0.811:0.01401)0.841:0.00860)0.636:0.00459)0.786:0.00261)0.554:0.00065)0.801:0.00753)0.654:0.00556)0.597:0.00076,TDR13|8693:0.18398)0.744:0.00389)0.880:0.00492)0.016:0.00066)0.444:0.00571,(((((TDR13|97192:0.24296,(TDR13|97374:0.15677,(TDR13|97342:0.16465,(TDR13|97375:0.03688,TDR13|97376:0.06049)0.999:0.21853)0.041:0.02633)0.841:0.03793)0.912:0.04855,((((((TDR13|9003:0.20616,TDR13|8930:0.19411)0.741:0.01771,(TDR13|97188:0.26702,(TDR13|9084:0.13363,TDR13|97380:0.18036)0.698:0.03308)0.677:0.01269)0.115:0.00107,(TDR13|97332:0.00066,(TDR13|97046:0.13681,TDR13|8747:0.14106)0.399:0.00528)0.904:0.13634)0.653:0.00534,(TDR13|97314:0.14138,(TDR13|97117:0.19779,(TDR13|8576:0.00066,TDR13|97371:0.03877)0.792:0.10974)0.493:0.12758)0.687:0.00731)0.617:0.00884,((TDR13|8524:0.07403,(TDR13|9066:0.16283,TDR13|97387:0.21400)0.340:0.07083)0.797:0.05700,((((TDR13|97372:0.15446,(TDR13|8549:0.21049,TDR13|9128:0.00330)0.096:0.02024)0.054:0.05832,TDR13|8439:0.15608)0.845:0.06674,TDR13|8469:0.20807)0.038:0.00844,TDR13|9052:0.15837)0.643:0.00400)0.828:0.00867)0.064:0.00092,(TDR13|8936:0.07770,TDR13|97212:0.14420)0.841:0.08186)0.448:0.00144)0.584:0.00363,TDR13|8663:0.24409)0.648:0.00602,((((TDR13|8669:0.24010,((TDR13|8388:0.13466,TDR13|97138:0.20659)0.245:0.00061,(TDR13|97232:0.33038,(TDR13|97031:0.18192,TDR13|8603:0.23137)0.747:0.05400)0.608:0.01939)0.895:0.03315)0.608:0.00632,TDR13|8432:0.23450)0.654:0.00793,((TDR13|97395:0.15025,(TDR13|8537:0.16111,TDR13|8970:0.12996)0.507:0.01915)0.615:0.01795,((TDR13|97220:0.26842,TDR13|97222:0.18499)0.261:0.02154,(TDR13|97185:0.11409,TDR13|8335:0.14543)0.159:0.05984)0.824:0.02254)0.276:0.00362)0.557:0.00895,(((((TDR13|8842:0.23384,((TDR13|97259:0.12189,TDR13|97123:0.16017)0.842:0.08169,(TDR13|8427:0.10964,(TDR13|8444:0.09173,TDR13|8443:0.15098)0.966:0.09754)0.393:0.01282)0.120:0.00197)0.889:0.02813,((TDR13|8557:0.23815,(TDR13|97136:0.21264,(TDR13|8708:0.13650,TDR13|97107:0.14418)0.747:0.01938)0.736:0.00547)0.916:0.02989,((TDR13|8773:0.21656,TDR13|97033:0.16866)0.291:0.03257,(TDR13|97227:0.27685,(TDR13|8382:0.20227,TDR13|97362:0.12857)0.809:0.03711)0.869:0.03084)0.030:0.00072)0.797:0.00897)0.184:0.00064,TDR13|8404:0.14166)0.795:0.00504,(TDR13|97168:0.18133,TDR13|8812:0.24308)0.737:0.04364)0.772:0.00301,((TDR13|97409:0.23384,TDR13|8417:0.25122)0.755:0.01365,((TDR13|8581:0.20028,(((TDR13|97214:0.22246,(TDR13|8406:0.01956,TDR13|8407:0.01436)0.353:0.00072)0.907:0.04677,TDR13|97422:0.06573)0.445:0.10657,(TDR13|97005:0.19296,TDR13|97116:0.17044)0.195:0.02150)0.672:0.01404)0.705:0.01302,(TDR13|8871:0.15421,((TDR13|97337:0.16343,(TDR13|97413:0.14945,TDR13|8459:0.13503)0.491:0.00365)0.861:0.01046,TDR13|8346:0.17932)0.690:0.00178)0.011:0.00072)0.776:0.00401)0.799:0.00413)0.752:0.00201)0.870:0.00360)0.797:0.00259,(((((((((TDR13|8413:0.16809,TDR13|97291:0.19803)0.458:0.00582,TDR13|9108:0.19314)0.272:0.00993,((TDR13|97373:0.18054,(TDR13|8851:0.15841,TDR13|8890:0.22368)0.719:0.00887)0.355:0.00732,(TDR13|97294:0.18916,TDR13|8691:0.16625)0.834:0.01725)0.858:0.01222)0.810:0.01200,((((TDR13|8353:0.08570,TDR13|97066:0.15478)0.300:0.03333,(TDR13|8421:0.13902,TDR13|97110:0.20260)0.317:0.01651)0.309:0.00588,(TDR13|9119:0.18152,(TDR13|8371:0.13841,TDR13|8442:0.15623)0.244:0.18095)0.801:0.03200)0.887:0.01777,(TDR13|9126:0.20980,TDR13|8935:0.08551)0.788:0.02443)0.708:0.00206)0.747:0.00340,(TDR13|8358:0.16769,TDR13|8867:0.15294)0.908:0.03052)0.760:0.00198,(TDR13|97289:0.22180,((((TDR13|8555:0.24346,((TDR13|97234:0.15333,TDR13|97329:0.22966)0.467:0.03141,TDR13|8870:0.31714)0.201:0.01884)0.079:0.00065,TDR13|8723:0.17023)0.829:0.01793,(TDR13|9032:0.21364,((TDR13|8401:0.16139,TDR13|8944:0.23773)0.829:0.03113,(TDR13|8477:0.17453,TDR13|8587:0.14333)0.812:0.02491)0.078:0.00368)0.673:0.00782)0.506:0.00287,((((TDR13|8820:0.22043,TDR13|8510:0.15191)0.888:0.02902,(TDR13|97093:0.17951,TDR13|8564:0.16677)0.188:0.02487)0.564:0.01867,TDR13|97250:0.14797)0.630:0.01411,((TDR13|97370:0.16954,TDR13|8455:0.15947)0.190:0.00794,TDR13|97155:0.23460)0.561:0.00920)0.825:0.00640)0.911:0.01422)0.984:0.00064)0.821:0.00323,(((TDR13|97364:0.20660,(TDR13|8853:0.23185,TDR13|9067:0.12137)0.595:0.02956)0.714:0.01011,((((((((TDR13|8984:0.18933,TDR13|8973:0.31230)0.376:0.02571,(TDR13|8668:0.25207,(TDR13|8920:0.18600,TDR13|8955:0.18167)0.792:0.04373)0.648:0.01424)0.767:0.00392,(((TDR13|8493:0.17143,TDR13|96996:0.18619)0.865:0.02401,((TDR13|8356:0.00065,TDR13|8856:0.00155)0.980:0.18934,TDR13|8628:0.19538)0.178:0.01940)0.478:0.00159,((TDR13|8546:0.22725,TDR13|8570:0.18964)0.180:0.01018,(TDR13|8758:0.26764,TDR13|8744:0.07605)0.635:0.11230)0.897:0.08023)0.576:0.00381)0.878:0.01113,(((TDR13|8482:0.25261,TDR13|8929:0.07249)0.853:0.06434,(TDR13|8541:0.09153,TDR13|97264:0.19538)0.895:0.04583)0.554:0.01725,TDR13|9011:0.23526)0.760:0.00443)0.760:0.00273,(((TDR13|8825:0.23362,TDR13|97274:0.21465)0.689:0.01496,(((TDR13|9101:0.17969,TDR13|97236:0.19082)0.728:0.02015,TDR13|8848:0.20652)0.271:0.00602,TDR13|8446:0.24764)0.736:0.02527)0.876:0.00844,(TDR13|8385:0.00066,TDR13|8972:0.06765)0.833:0.20447)0.909:0.00066)0.721:0.00301,((TDR13|97241:0.20047,TDR13|97105:0.11779)0.890:0.07521,(((TDR13|8787:0.24672,TDR13|8874:0.14755)0.931:0.04950,(TDR13|8750:0.15863,(TDR13|8502:0.22012,(TDR13|8573:0.17723,TDR13|97217:0.22255)0.285:0.00066)0.418:0.01288)0.293:0.02034)0.795:0.01797,(TDR13|8575:0.22764,TDR13|97165:0.21163)0.879:0.05026)0.712:0.00689)0.806:0.00961)0.766:0.00062,(TDR13|97089:0.19209,(TDR13|8800:0.20089,((TDR13|8449:0.15934,(TDR13|8611:0.00075,TDR13|97318:0.05738)0.682:0.14066)0.810:0.03076,((TDR13|8395:0.08671,(TDR13|8775:0.14102,TDR13|8607:0.17263)0.688:0.04750)0.377:0.02653,TDR13|8885:0.29084)0.674:0.01006)0.878:0.03210)0.117:0.00447)0.901:0.03085)0.430:0.00272,(((TDR13|8624:0.38694,(TDR13|8819:0.05887,TDR13|8981:0.07508)0.509:0.11149)0.468:0.04382,TDR13|9013:0.21410)0.823:0.04262,((TDR13|8513:0.23025,(TDR13|8824:0.18534,TDR13|97420:0.23771)0.920:0.05525)0.403:0.01639,(TDR13|8866:0.16321,TDR13|97283:0.19064)0.389:0.02427)0.581:0.02201)0.775:0.01264)0.760:0.00078)0.719:0.00429,((((((TDR13|8398:0.22455,TDR13|8985:0.19117)0.736:0.01324,((TDR13|8479:0.21030,TDR13|97170:0.20277)0.771:0.01524,(TDR13|8344:0.19417,TDR13|97067:0.24507)0.727:0.01885)0.874:0.02917)0.471:0.00643,(((TDR13|8965:0.21597,TDR13|8659:0.15933)0.734:0.01533,TDR13|9073:0.14534)0.907:0.03930,(TDR13|8604:0.24693,(TDR13|8532:0.01060,TDR13|8974:0.01505)0.947:0.19881)0.829:0.03829)0.306:0.00137)0.876:0.01189,(TDR13|8389:0.19966,(TDR13|8633:0.26992,(TDR13|8597:0.14722,(TDR13|8614:0.17444,(TDR13|8943:0.25998,TDR13|8860:0.01204)0.730:0.05771)0.896:0.13446)0.709:0.00957)0.829:0.02913)0.811:0.01301)0.775:0.00500,((((TDR13|97262:0.11902,TDR13|97230:0.17597)0.486:0.07744,(TDR13|97140:0.14751,TDR13|97135:0.27572)0.549:0.04328)0.794:0.03549,((TDR13|8435:0.22482,(TDR13|8367:0.19286,TDR13|97111:0.14011)0.438:0.01993)0.791:0.02229,(TDR13|97169:0.13945,(TDR13|97383:0.13210,TDR13|97309:0.22178)0.690:0.00496)0.741:0.00718)0.865:0.02264)0.721:0.01044,(TDR13|8342:0.27563,TDR13|8916:0.19659)0.787:0.03986)0.813:0.01518)0.825:0.00581,((((TDR13|8700:0.21295,TDR13|9018:0.14383)0.704:0.04759,(TDR13|9037:0.15069,((TDR13|97328:0.19001,(TDR13|97178:0.09363,(TDR13|8706:0.36186,TDR13|8748:0.00272)0.409:0.20414)0.772:0.01440)0.385:0.01870,(TDR13|8900:0.18440,TDR13|97298:0.22378)0.883:0.05427)0.703:0.00849)0.132:0.01771)0.723:0.01824,((TDR13|97073:0.07974,(TDR13|8701:0.13567,TDR13|97072:0.06011)0.375:0.07629)0.986:0.09255,(TDR13|97200:0.20558,TDR13|97002:0.20640)0.461:0.01999)0.724:0.00947)0.539:0.00696,TDR13|8958:0.22413)0.211:0.00065)0.785:0.00197)0.801:0.00337)0.099:0.00061,((((((TDR13|8498:0.13936,TDR13|97144:0.18277)0.956:0.08518,((TDR13|97406:0.16352,TDR13|97187:0.20084)0.701:0.00913,TDR13|97384:0.14622)0.150:0.00832)0.620:0.00635,TDR13|8928:0.16569)0.055:0.01092,((((TDR13|8338:0.19104,TDR13|97156:0.16618)0.703:0.01500,(TDR13|8334:0.04289,TDR13|8424:0.01681)0.704:0.21734)0.642:0.01858,((TDR13|8351:0.16897,TDR13|8952:0.15940)0.801:0.01619,(((TDR13|9017:0.25295,TDR13|8577:0.22437)0.058:0.00102,(TDR13|8360:0.00066,(TDR13|8359:0.00066,TDR13|9053:0.17358)0.692:0.03219)0.991:0.09393)0.822:0.01550,(((TDR13|97017:0.00060,TDR13|97355:0.53101)0.635:0.14132,TDR13|8497:0.22253)0.691:0.02320,(TDR13|97048:0.00130,(TDR13|8343:0.39541,TDR13|8902:0.32173)0.992:0.41797)0.512:0.20918)0.564:0.02392)0.637:0.00705)0.909:0.01422)0.020:0.00397,((TDR13|8457:0.32389,(TDR13|9094:0.24143,TDR13|8694:0.22034)0.795:0.03111)0.280:0.00064,(((TDR13|8529:0.70434,TDR13|8711:0.00073)0.510:0.14288,(TDR13|96993:0.20897,TDR13|8644:0.15915)0.183:0.01776)0.759:0.03950,TDR13|97324:0.20581)0.239:0.00471)0.764:0.00906)0.746:0.00580)0.526:0.00859,(((((TDR13|97035:0.17918,(TDR13|97426:0.16968,TDR13|97171:0.27014)0.272:0.00913)0.862:0.03658,(((((TDR13|97273:0.23346,(TDR13|97336:0.17118,(TDR13|8807:0.25639,TDR13|8461:0.14244)0.764:0.04314)0.741:0.02431)0.848:0.02695,((TDR13|8394:0.08448,TDR13|97013:0.23025)0.766:0.03168,(TDR13|97075:0.18482,TDR13|97416:0.10997)0.842:0.05215)0.213:0.01403)0.887:0.02317,(TDR13|8419:0.20815,TDR13|8739:0.23324)0.953:0.05168)0.793:0.00923,(TDR13|8481:0.18741,(((TDR13|8650:0.00078,TDR13|9107:0.08803)0.496:0.14699,((TDR13|8837:0.18793,TDR13|9083:0.17203)0.135:0.04151,TDR13|8649:0.13996)0.264:0.01040)0.825:0.00072,TDR13|97195:0.09045)0.771:0.02129)0.528:0.00695)0.631:0.00378,(TDR13|97095:0.21436,(((TDR13|8380:0.21731,TDR13|8847:0.13750)0.564:0.00928,(TDR13|8354:0.29011,TDR13|97245:0.20390)0.800:0.04909)0.128:0.00601,TDR13|9020:0.32607)0.088:0.01935)0.629:0.00995)0.647:0.00065)0.847:0.01049,((((TDR13|8941:0.16477,(TDR13|8619:0.17231,TDR13|8987:0.23778)0.790:0.02285)0.668:0.01928,((TDR13|8340:0.19182,TDR13|9117:0.16108)0.829:0.04081,((TDR13|8909:0.24176,TDR13|8336:0.14370)0.000:0.00064,TDR13|97425:0.21885)0.000:0.01167)0.286:0.00659)0.693:0.00293,((TDR13|8913:0.09583,TDR13|97189:0.13155)0.711:0.10739,TDR13|97226:0.14888)0.886:0.04310)0.477:0.00178,TDR13|9123:0.20542)0.766:0.00431)0.786:0.00444,(((((((TDR13|8620:0.22319,TDR13|9068:0.00065)0.491:0.29282,((TDR13|8539:0.00914,TDR13|8349:0.00066)0.916:0.16391,((TDR13|8813:0.16574,(TDR13|97077:0.03612,(TDR13|97076:0.15192,TDR13|97078:0.04904)0.755:0.02128)1.000:0.39221)0.863:0.06897,((((TDR13|8761:0.17448,TDR13|8655:0.32035)0.291:0.00099,TDR13|9040:0.19949)0.345:0.03805,TDR13|8786:0.31170)0.835:0.09658,(TDR13|8437:0.21959,(TDR13|9036:0.19747,TDR13|8511:0.51720)0.797:0.06710)0.657:0.01621)0.761:0.06882)0.034:0.00066)0.922:0.07617)0.442:0.00173,TDR13|9034:0.34085)0.512:0.00099,((((TDR13|97186:0.10655,TDR13|8551:0.12600)0.382:0.00301,TDR13|97175:0.26524)0.738:0.01832,((TDR13|9097:0.18710,(TDR13|8831:0.00065,TDR13|97167:0.13711)0.949:0.14027)0.709:0.01056,(TDR13|8390:0.15405,TDR13|97083:0.17310)0.248:0.00065)0.754:0.00963)0.811:0.00946,((TDR13|97098:0.20798,(TDR13|8408:0.07522,TDR13|97326:0.22804)0.803:0.07040)0.766:0.05078,(TDR13|97183:0.25283,(TDR13|8840:0.13926,TDR13|8426:0.16387)0.232:0.02197)0.655:0.00698)0.922:0.05205)0.313:0.00594)0.949:0.03440,(((TDR13|8612:0.09579,TDR13|97032:0.07288)0.509:0.13992,(TDR13|8777:0.22845,(TDR13|97414:0.20251,(TDR13|97021:0.05824,TDR13|97022:0.03277)0.998:0.14633)0.754:0.01738)0.584:0.02094)0.837:0.01922,TDR13|9079:0.20027)0.570:0.00282)0.839:0.01259,((((((((TDR13|8410:0.02999,TDR13|9015:0.00099)0.918:0.23556,(TDR13|8992:0.17672,TDR13|9064:0.15225)0.596:0.03239)0.970:0.07852,(TDR13|8892:0.05125,(TDR13|8341:0.09978,(TDR13|8609:0.06964,(TDR13|97407:0.02266,TDR13|97408:0.00065)1.000:0.25409)0.370:0.05759)0.534:0.08707)0.717:0.01749)0.336:0.01554,(TDR13|8337:0.16743,TDR13|8466:0.18466)0.927:0.04125)0.704:0.00262,((((((TDR13|8383:0.18413,(TDR13|8991:0.16038,(TDR13|8746:0.19141,TDR13|8403:0.58713)0.365:0.08026)0.356:0.03585)0.814:0.05444,(TDR13|8559:0.25364,(TDR13|9076:0.27378,TDR13|97109:0.12747)0.535:0.04199)0.443:0.02490)0.914:0.04821,(((TDR13|8767:0.17084,TDR13|97115:0.23993)0.858:0.07296,(TDR13|97257:0.11566,TDR13|96988:0.31204)0.102:0.01987)0.544:0.00694,((TDR13|8519:0.11336,TDR13|8642:0.19472)0.760:0.07169,(TDR13|8887:0.16440,(TDR13|8345:0.00066,TDR13|8911:0.12477)0.915:0.27772)0.740:0.04257)0.420:0.01355)0.660:0.02737)0.349:0.00122,TDR13|96994:0.26237)0.153:0.00481,TDR13|97295:0.27724)0.799:0.01504,(TDR13|8774:0.50842,((TDR13|8908:0.15058,(TDR13|8880:0.19071,(TDR13|8617:0.16719,TDR13|97338:0.17726)0.348:0.06885)0.370:0.01773)0.832:0.04600,TDR13|8470:0.17548)0.332:0.02005)0.727:0.05816)0.379:0.00072)0.785:0.00560,(((((TDR13|8915:0.13756,TDR13|8924:0.21882)0.886:0.05523,(TDR13|8460:0.21209,(TDR13|8827:0.00064,(TDR13|8753:0.22045,TDR13|8366:0.12165)0.714:0.18988)0.766:0.17593)0.594:0.05236)0.330:0.01463,TDR13|97223:0.15769)0.722:0.02196,(TDR13|8855:0.22305,TDR13|8993:0.20829)0.840:0.04381)0.857:0.02276,(((TDR13|8629:0.18602,TDR13|97177:0.19864)0.507:0.03360,((TDR13|97327:0.23374,((TDR13|8676:0.15692,(TDR13|9028:0.15249,TDR13|9029:0.11021)0.774:0.03802)0.658:0.01062,TDR13|8725:0.16459)0.027:0.00630)0.582:0.00643,((TDR13|8809:0.10282,(TDR13|97248:0.08105,(TDR13|97062:0.00099,TDR13|97088:0.06469)0.475:0.20675)0.493:0.02777)0.214:0.01701,TDR13|8817:0.19434)0.405:0.00771)0.760:0.00881)0.792:0.00572,((TDR13|8454:0.24276,(TDR13|8434:0.16468,(TDR13|97070:0.16379,(TDR13|8626:0.15749,TDR13|97202:0.00507)0.482:0.29617)0.783:0.04503)0.723:0.03497)0.571:0.03666,((TDR13|97266:0.11329,(TDR13|8527:0.20077,TDR13|8528:0.14705)0.950:0.16100)0.832:0.11448,TDR13|9112:0.16917)0.740:0.04230)0.736:0.01154)0.830:0.00561)0.827:0.00828)0.901:0.01169,((((TDR13|9062:0.16734,((TDR13|9049:0.14559,TDR13|8440:0.34795)0.580:0.02360,(((TDR13|8717:0.25080,(TDR13|8625:0.18231,TDR13|8896:0.17595)0.581:0.03416)0.779:0.02520,TDR13|97176:0.24466)0.201:0.00782,(TDR13|97158:0.20642,(TDR13|9002:0.16631,TDR13|9077:0.13321)0.674:0.03324)0.866:0.04226)0.827:0.01336)0.485:0.00452)0.673:0.00382,((((TDR13|97090:0.23683,TDR13|97132:0.11852)0.395:0.00180,TDR13|9044:0.15823)0.791:0.01298,(TDR13|8743:0.20558,(TDR13|8759:0.22504,(TDR13|8601:0.02589,TDR13|8602:0.03306)0.979:0.10747)0.897:0.06895)0.804:0.03608)0.334:0.02030,((TDR13|8438:0.13813,(TDR13|8653:0.13324,TDR13|8878:0.00065)0.939:0.17838)0.865:0.05160,(TDR13|97030:0.14903,TDR13|97055:0.18328)0.288:0.00509)0.831:0.01952)0.434:0.01267)0.840:0.00852,((((TDR13|8364:0.15939,TDR13|8976:0.31040)0.779:0.05388,(TDR13|8480:0.18563,TDR13|97353:0.22113)0.556:0.06427)0.259:0.00065,TDR13|8423:0.20404)0.120:0.03412,(TDR13|8881:0.15830,(TDR13|8785:0.29788,TDR13|97153:0.26590)0.056:0.02421)0.838:0.04676)0.959:0.04930)0.853:0.00087,(((TDR13|9048:0.19686,(((TDR13|8740:0.20280,TDR13|8630:0.12728)0.735:0.03816,((TDR13|8599:0.14095,TDR13|8610:0.17328)0.779:0.01781,(TDR13|97213:0.18217,(TDR13|8652:0.13197,TDR13|8755:0.00064)0.993:0.24109)0.961:0.05003)0.648:0.00320)0.860:0.02202,TDR13|8688:0.21234)0.701:0.00207)0.576:0.00071,((TDR13|97317:0.20716,(TDR13|8530:0.19301,(TDR13|8914:0.10529,TDR13|8934:0.16219)0.772:0.02210)0.640:0.00551)0.826:0.01519,((TDR13|9051:0.15639,TDR13|8802:0.27081)0.519:0.00135,(TDR13|8494:0.14268,TDR13|8766:0.25568)0.890:0.03722)0.916:0.02120)0.598:0.00789)0.983:0.02022,((((TDR13|8917:0.16610,TDR13|97418:0.11728)0.756:0.02468,(TDR13|8373:0.23049,(TDR13|8969:0.10694,TDR13|8898:0.14782)0.602:0.01774)0.389:0.01000)0.909:0.01604,((((TDR13|8990:0.20159,TDR13|97037:0.14995)0.436:0.01478,TDR13|9059:0.21533)0.679:0.00609,(TDR13|8379:0.18627,(TDR13|97218:0.15808,TDR13|8467:0.12577)0.806:0.04962)0.802:0.01983)0.957:0.02345,(TDR13|97154:0.26317,((((TDR13|8361:0.19177,TDR13|97423:0.13514)0.411:0.01044,((((TDR13|8523:0.13843,TDR13|97211:0.19536)0.202:0.01597,((TDR13|8552:0.12327,TDR13|8585:0.19163)0.853:0.03303,TDR13|8372:0.22476)0.359:0.00066)0.943:0.00074,TDR13|8605:0.24668)0.923:0.02189,(TDR13|97210:0.13838,(TDR13|8590:0.15533,TDR13|97042:0.06973)0.487:0.01825)0.715:0.01001)0.827:0.00720)0.635:0.00072,TDR13|8980:0.26370)0.794:0.00593,TDR13|9035:0.17815)0.289:0.00609)0.399:0.00331)0.662:0.00160)0.668:0.00635,(TDR13|8492:0.16900,(TDR13|9099:0.16748,(TDR13|8474:0.18575,TDR13|97012:0.31722)0.000:0.00073)0.889:0.03444)0.918:0.03096)0.121:0.00332)0.603:0.00199)0.892:0.00679)0.842:0.00809,(((TDR13|8891:0.16264,(TDR13|8447:0.00064,TDR13|97174:0.10075)0.702:0.14573)0.852:0.06433,((TDR13|8906:0.22526,TDR13|8456:0.23325)0.955:0.08551,(((((TDR13|9074:0.15874,TDR13|8503:0.18654)0.644:0.00480,(TDR13|97008:0.23890,(TDR13|96998:0.19548,TDR13|8995:0.26028)0.129:0.00870)0.508:0.01622)0.692:0.00945,(TDR13|8402:0.22436,TDR13|97164:0.26715)0.876:0.05394)0.470:0.00680,(TDR13|8553:0.36765,TDR13|97018:0.23453)0.731:0.01468)0.338:0.00833,(((((((TDR13|8405:0.22559,TDR13|8830:0.29841)0.780:0.03167,((TDR13|8491:0.17913,(TDR13|97101:0.16840,TDR13|8518:0.15323)0.326:0.02026)0.774:0.02532,(TDR13|97270:0.28816,(((TDR13|8445:0.26035,TDR13|97330:0.19101)0.157:0.00519,TDR13|8568:0.22724)0.902:0.03739,((TDR13|8374:0.32240,TDR13|97276:0.21354)0.327:0.00935,((TDR13|8571:0.12063,TDR13|8724:0.23156)0.589:0.03780,TDR13|97357:0.15079)0.768:0.02101)0.885:0.02474)0.697:0.00444)0.189:0.00529)0.501:0.00421)0.110:0.00343,TDR13|9087:0.21451)0.731:0.00567,((((TDR13|97010:0.45770,TDR13|8369:0.24891)0.139:0.00564,((((TDR13|97386:0.23011,(TDR13|8994:0.20166,TDR13|8545:0.19222)0.675:0.01259)0.857:0.02080,TDR13|97365:0.19149)0.058:0.00064,TDR13|8580:0.31269)0.781:0.00612,(TDR13|97016:0.25109,TDR13|9116:0.18559)0.681:0.03447)0.621:0.00578)0.752:0.00751,(TDR13|8483:0.17715,(TDR13|97091:0.19369,(TDR13|8452:0.18524,TDR13|8989:0.17084)0.003:0.00934)0.826:0.02007)0.780:0.01294)0.465:0.01086,TDR13|8778:0.28841)0.111:0.00065)0.768:0.00325,(TDR13|8516:0.20086,(((TDR13|8512:0.18648,(TDR13|9070:0.23015,TDR13|8921:0.20594)0.132:0.01403)0.789:0.01795,(TDR13|8722:0.20497,((TDR13|8639:0.13254,TDR13|97293:0.17884)0.695:0.05127,(TDR13|8901:0.22196,TDR13|96986:0.23826)0.600:0.01408)0.815:0.02055)0.000:0.00072)0.912:0.01508,((((((TDR13|97265:0.29182,(TDR13|8888:0.25761,TDR13|97254:0.18159)0.240:0.01067)0.400:0.01565,(TDR13|8637:0.27285,(TDR13|8959:0.18495,TDR13|8968:0.20613)0.869:0.02694)0.312:0.00071)0.815:0.00967,((((((TDR13|9038:0.09178,TDR13|97255:0.25617)0.708:0.01774,TDR13|97390:0.13643)0.849:0.02135,(TDR13|8988:0.20210,TDR13|8414:0.19977)0.672:0.01956)0.782:0.01472,TDR13|97157:0.23481)0.344:0.01554,TDR13|97001:0.19062)0.586:0.01185,(TDR13|8347:0.22798,TDR13|8783:0.23558)0.893:0.02735)0.609:0.00502)0.820:0.00990,((TDR13|9100:0.16356,((TDR13|8640:0.18895,TDR13|97133:0.19277)0.137:0.03860,TDR13|8979:0.15077)0.369:0.00752)0.765:0.01681,(TDR13|8954:0.16833,TDR13|8882:0.18602)0.910:0.02475)0.918:0.02297)0.149:0.00141,((TDR13|8558:0.24452,((TDR13|97125:0.17827,TDR13|8918:0.14697)0.554:0.01599,TDR13|8857:0.24783)0.841:0.02757)0.786:0.01616,(((((TDR13|9000:0.22840,TDR13|97166:0.19746)0.916:0.04034,(TDR13|8662:0.20815,(TDR13|97359:0.19274,TDR13|97361:0.21428)0.780:0.01902)0.753:0.01231)0.785:0.01368,(TDR13|97215:0.07502,TDR13|9071:0.19357)0.759:0.02601)0.864:0.01580,((((TDR13|9005:0.23107,(TDR13|8606:0.20238,TDR13|8811:0.23673)0.342:0.00943)0.897:0.00072,(TDR13|97058:0.17888,(TDR13|8937:0.24204,TDR13|97209:0.18580)0.415:0.01952)0.704:0.02407)0.925:0.01757,((TDR13|97216:0.35023,(TDR13|8631:0.23975,TDR13|8903:0.36667)0.074:0.03973)0.501:0.00574,(TDR13|8560:0.22415,(TDR13|8485:0.22403,TDR13|97393:0.24085)0.359:0.00153)0.905:0.02089)0.735:0.00697)0.838:0.00952,(((TDR13|8547:0.21628,(TDR13|8945:0.20355,TDR13|8956:0.23584)0.706:0.00750)0.499:0.01471,TDR13|97020:0.11052)0.171:0.00294,(TDR13|8925:0.19514,(TDR13|97061:0.05731,TDR13|97341:0.35487)0.068:0.01901)0.840:0.04215)0.852:0.01852)0.017:0.00316)0.718:0.00803,((((TDR13|97172:0.23464,TDR13|97228:0.21849)0.899:0.04992,(TDR13|8967:0.10411,(TDR13|8966:0.17421,TDR13|9104:0.12580)0.646:0.01959)0.795:0.01801)0.316:0.01500,(TDR13|8869:0.17935,(TDR13|97204:0.17416,(TDR13|8751:0.18199,TDR13|8873:0.22166)0.649:0.00416)0.875:0.01578)0.738:0.00630)0.871:0.01070,((TDR13|8756:0.24603,(TDR13|8433:0.15013,TDR13|8946:0.14776)0.718:0.00634)0.355:0.00780,TDR13|8589:0.22500)0.880:0.01946)0.847:0.00724)0.688:0.00474)0.811:0.00566)0.843:0.00813,(((TDR13|97084:0.11538,TDR13|9063:0.36158)0.790:0.05347,((TDR13|8822:0.16445,(TDR13|8363:0.48535,(TDR13|9082:0.22497,(TDR13|8584:0.15434,TDR13|96995:0.22453)0.367:0.03674)0.720:0.05056)0.611:0.03584)0.809:0.04273,(TDR13|8441:0.14361,TDR13|97201:0.07339)0.965:0.14270)0.383:0.01110)0.773:0.01570,(TDR13|8977:0.23617,(TDR13|97023:0.13047,TDR13|97113:0.13225)0.884:0.14885)0.837:0.05392)0.797:0.01253)0.624:0.00064)0.696:0.00212)0.538:0.00235)0.784:0.00116,TDR13|8505:0.22363)0.696:0.01254,(TDR13|8525:0.48614,(TDR13|97085:0.22291,(TDR13|9115:0.25912,TDR13|97173:0.30920)0.476:0.06297)0.281:0.01110)0.813:0.03439)0.203:0.00633)0.287:0.00450)0.879:0.01682)0.401:0.00395,(TDR13|8451:0.16390,TDR13|8429:0.30794)0.480:0.00882)0.738:0.00101)0.895:0.00539)0.169:0.00099,((TDR13|97131:0.19517,(TDR13|97068:0.18742,TDR13|8392:0.18389)0.325:0.03480)0.789:0.02111,((TDR13|8397:0.00070,TDR13|96982:0.09126)0.885:0.15077,(TDR13|8436:0.18937,TDR13|8939:0.15609)0.790:0.02745)0.039:0.00444)0.879:0.02461)0.355:0.01258)0.724:0.00305,((TDR13|97207:0.20511,(TDR13|8339:0.16008,(((TDR13|8849:0.17261,TDR13|9120:0.15294)0.834:0.04069,TDR13|97127:0.30722)0.765:0.01558,((TDR13|8675:0.00071,TDR13|9042:0.10279)0.862:0.04199,(TDR13|8574:0.13607,TDR13|8621:0.27288)0.425:0.01242)0.724:0.02834)0.651:0.00667)0.192:0.00770)0.847:0.01770,(((((((TDR13|8554:0.25642,TDR13|8686:0.18405)0.543:0.02270,(TDR13|97149:0.22638,TDR13|97316:0.17951)0.133:0.00662)0.936:0.02779,(((((TDR13|8665:0.20343,(TDR13|9124:0.30045,TDR13|8703:0.17262)0.769:0.01963)0.853:0.01514,((TDR13|8779:0.17009,TDR13|97378:0.21591)0.124:0.02056,TDR13|97180:0.18268)0.849:0.01795)0.556:0.00065,(TDR13|97129:0.14360,TDR13|97297:0.22442)0.819:0.02886)0.862:0.00876,((TDR13|8745:0.18124,(TDR13|8734:0.22428,TDR13|8735:0.12526)0.168:0.00527)0.867:0.03602,TDR13|97145:0.27092)0.581:0.00071)0.481:0.00060,TDR13|8877:0.18549)0.487:0.00685)0.319:0.00542,((TDR13|8698:0.14158,TDR13|97224:0.17496)0.956:0.04407,(((TDR13|97271:0.18305,((TDR13|97401:0.16625,TDR13|8804:0.22042)0.520:0.00097,(TDR13|8712:0.14469,TDR13|8737:0.13116)0.889:0.02589)0.767:0.02313)0.512:0.00064,((TDR13|8495:0.19854,TDR13|8823:0.33209)0.673:0.02319,(((((TDR13|97323:0.06256,TDR13|97411:0.26440)0.723:0.06372,(TDR13|8377:0.13706,TDR13|8780:0.09845)0.928:0.04388)0.366:0.00338,((TDR13|97382:0.21981,(TDR13|9016:0.11719,TDR13|8781:0.17204)0.508:0.02370)0.688:0.02199,((TDR13|97126:0.14723,TDR13|8801:0.13592)0.874:0.02969,(TDR13|8478:0.15369,TDR13|8741:0.21509)0.709:0.01150)0.806:0.00874)0.761:0.01461)0.466:0.00792,(TDR13|9110:0.22889,TDR13|97424:0.20517)0.802:0.02240)0.383:0.00510,(((TDR13|97419:0.16164,(TDR13|97381:0.24685,(TDR13|8861:0.21616,TDR13|97184:0.00066)0.551:0.14683)0.434:0.01382)0.493:0.01055,TDR13|97206:0.20482)0.636:0.00449,((TDR13|97358:0.16689,(TDR13|8742:0.14518,TDR13|97229:0.13138)0.412:0.01198)0.943:0.02756,(TDR13|97286:0.21321,((TDR13|9088:0.23539,(TDR13|8841:0.16830,TDR13|9055:0.03849)0.580:0.03185)0.826:0.03266,(((TDR13|8588:0.23862,TDR13|8764:0.20480)0.637:0.00749,(TDR13|97079:0.20089,TDR13|97231:0.11405)0.512:0.06115)0.707:0.01678,((TDR13|97360:0.17352,(TDR13|97082:0.19695,TDR13|8720:0.07494)0.743:0.04484)0.877:0.05292,(((TDR13|97044:0.00073,(TDR13|9129:0.00248,TDR13|9131:0.00526)0.288:0.00142)0.988:0.15931,TDR13|8651:0.18936)0.741:0.00995,(TDR13|8752:0.18719,((TDR13|8792:0.07510,(TDR13|8794:0.04921,TDR13|8796:0.06123)0.425:0.00525)1.000:0.16724,((TDR13|8754:0.22528,TDR13|8942:0.17573)0.789:0.01681,(TDR13|8566:0.17547,TDR13|8670:0.14347)0.796:0.01511)0.862:0.01904)0.582:0.00373)0.729:0.01029)0.798:0.00509)0.795:0.01055)0.224:0.00506)0.000:0.00064)0.138:0.00370)0.708:0.00061)0.868:0.00926)0.762:0.00321)0.799:0.00354)0.749:0.00172,((TDR13|97287:0.20629,TDR13|8736:0.04375)0.802:0.02917,(((TDR13|97282:0.19938,TDR13|8618:0.19926)0.480:0.01131,TDR13|97417:0.16433)0.802:0.01197,((((((TDR13|97181:0.16149,TDR13|97385:0.17107)0.777:0.01778,TDR13|8964:0.22842)0.726:0.01756,TDR13|8464:0.25813)0.581:0.01296,(((((TDR13|9091:0.00899,(TDR13|9092:0.00066,TDR13|9090:0.03674)0.836:0.01820)0.878:0.04733,(TDR13|9093:0.00099,TDR13|97367:0.44997)0.472:0.12547)0.984:0.13130,TDR13|8899:0.17710)0.552:0.03130,TDR13|8508:0.16407)0.860:0.02874,(TDR13|8705:0.22259,TDR13|97368:0.13284)0.883:0.03329)0.878:0.01825)0.416:0.01055,(((TDR13|8710:0.20316,TDR13|8776:0.33040)0.776:0.01953,(TDR13|97205:0.17101,TDR13|97279:0.15613)0.091:0.01132)0.833:0.01644,(TDR13|97352:0.23042,(TDR13|97412:0.15589,TDR13|8623:0.20691)0.818:0.02737)0.724:0.01140)0.284:0.00336)0.745:0.00431,TDR13|97300:0.15750)0.402:0.00249)0.208:0.00133)0.757:0.00064)0.735:0.00237)0.556:0.00215)0.767:0.00619,(TDR13|8654:0.24756,TDR13|8797:0.20965)0.555:0.04245)0.871:0.01057,(((((TDR13|8400:0.00066,TDR13|8975:0.11008)0.883:0.09659,(TDR13|8681:0.14420,(TDR13|8391:0.00098,TDR13|9060:0.09585)0.787:0.07140)0.904:0.07369)0.843:0.02565,(TDR13|97225:0.11668,TDR13|97009:0.24105)0.808:0.02844)0.784:0.01025,(((TDR13|9121:0.13632,TDR13|97122:0.11139)0.936:0.10619,(TDR13|97196:0.19661,(TDR13|97351:0.17748,TDR13|9012:0.20177)0.235:0.00824)0.560:0.00772)0.798:0.00982,TDR13|97421:0.26008)0.767:0.00799)0.355:0.00072,TDR13|8657:0.17098)0.166:0.00692)0.928:0.01376,(((((((TDR13|8727:0.32835,TDR13|8730:0.20354)0.855:0.04534,(TDR13|97397:0.22720,TDR13|9075:0.24513)0.594:0.02003)0.835:0.02987,(TDR13|97147:0.17374,((TDR13|8540:0.25333,(TDR13|8803:0.08842,TDR13|97015:0.01741)0.322:0.08254)0.854:0.03610,(TDR13|97056:0.21084,TDR13|97396:0.20166)0.513:0.02415)0.079:0.00549)0.669:0.00861)0.817:0.00072,TDR13|8646:0.13747)0.510:0.00711,(((TDR13|9109:0.27060,TDR13|97182:0.25785)0.534:0.03470,TDR13|8829:0.21134)0.777:0.06079,TDR13|8542:0.20011)0.795:0.05433)0.753:0.00978,TDR13|9080:0.25121)0.640:0.00406,(((((TDR13|8534:0.24235,TDR13|97162:0.21427)0.623:0.04196,TDR13|8731:0.27274)0.318:0.01054,(((TDR13|8784:0.23224,TDR13|8844:0.28467)0.922:0.06287,(TDR13|97081:0.18153,TDR13|8567:0.19540)0.572:0.01855)0.531:0.00099,TDR13|9072:0.16986)0.346:0.01341)0.887:0.01928,TDR13|97151:0.26931)0.732:0.00079,TDR13|97103:0.21112)0.326:0.02102)0.846:0.00831)0.665:0.01104)0.832:0.00659)0.842:0.00711)0.907:0.01004,((TDR13|97389:0.23364,((((TDR13|97199:0.14900,(TDR13|97045:0.15958,TDR13|9098:0.14230)0.155:0.01221)0.782:0.01288,(TDR13|8971:0.20831,TDR13|97034:0.14731)0.913:0.06427)0.780:0.01164,((TDR13|97124:0.33067,(TDR13|97071:0.17659,TDR13|97335:0.11241)0.081:0.01909)0.271:0.01974,(((TDR13|97099:0.15598,(TDR13|8883:0.05176,TDR13|97334:0.03010)0.034:0.18402)0.725:0.01977,TDR13|97333:0.19801)0.867:0.04418,TDR13|9065:0.14878)0.825:0.01638)0.862:0.01771)0.033:0.00228,TDR13|97301:0.17467)0.105:0.00687)0.727:0.01236,((((((TDR13|97394:0.30752,TDR13|9041:0.29997)0.828:0.11820,(TDR13|8656:0.18472,TDR13|97268:0.15087)0.816:0.04360)0.972:0.11501,(TDR13|8526:0.16319,TDR13|8674:0.16362)0.751:0.02739)0.886:0.04793,((TDR13|8947:0.17181,TDR13|9022:0.16060)0.879:0.02295,((((((TDR13|8689:0.17420,TDR13|97063:0.33730)0.590:0.02943,((TDR13|97339:0.16097,(TDR13|9019:0.24906,TDR13|97094:0.12098)0.865:0.11033)0.583:0.04132,TDR13|8713:0.15732)0.745:0.11038)0.181:0.06411,TDR13|97429:0.16114)0.467:0.05297,TDR13|9027:0.22925)0.951:0.16396,(((TDR13|8520:0.28764,TDR13|97028:0.17320)0.231:0.02188,(TDR13|97221:0.22686,(TDR13|97024:0.10013,(TDR13|8472:0.20079,TDR13|8350:0.12868)0.562:0.04695)0.905:0.14105)0.593:0.07149)0.886:0.06021,(TDR13|9056:0.23323,(((TDR13|8940:0.15240,TDR13|97006:0.11236)0.855:0.02771,((TDR13|8608:0.22606,((TDR13|97004:0.04188,(TDR13|96999:0.06410,(TDR13|9023:0.20903,(TDR13|97000:0.32254,(TDR13|9118:0.17542,TDR13|9014:0.13473)0.447:0.00904)0.834:0.05331)0.598:0.03761)0.836:0.02172)0.786:0.03675,(TDR13|96989:0.11081,(TDR13|96992:0.07043,(TDR13|9081:0.12721,TDR13|9078:0.09910)0.939:0.11748)0.745:0.02844)0.665:0.00886)0.736:0.04551)0.997:0.14586,(TDR13|96991:0.11869,TDR13|8714:0.27616)0.921:0.04549)0.872:0.04430)0.937:0.04453,TDR13|9085:0.13777)0.674:0.04092)0.994:0.10548)0.999:0.15353)0.333:0.00066,(TDR13|8486:0.20128,TDR13|8362:0.57156)0.000:0.00065)0.812:0.01800)0.694:0.00473)0.857:0.02009,((TDR13|9057:0.20416,(TDR13|8738:0.14112,TDR13|97410:0.15246)0.491:0.02205)0.957:0.04159,((TDR13|8726:0.23251,TDR13|8517:0.15453)0.825:0.03445,(TDR13|8682:0.17343,(TDR13|8500:0.14539,TDR13|97275:0.14862)0.814:0.01831)0.813:0.01913)0.818:0.01090)0.752:0.00417)0.851:0.01150,((((((TDR13|8938:0.03554,TDR13|8951:0.00426)0.590:0.16409,(TDR13|97097:0.25807,TDR13|97377:0.15996)0.820:0.04192)0.452:0.02216,((TDR13|8960:0.21715,TDR13|97203:0.07875)0.596:0.03325,TDR13|8370:0.22735)0.610:0.00972)0.822:0.00913,((((TDR13|9021:0.25054,(TDR13|8963:0.15539,TDR13|8368:0.16065)0.822:0.01853)0.513:0.00222,TDR13|9045:0.16866)0.888:0.01898,((TDR13|97366:0.15831,TDR13|97242:0.18846)0.220:0.03378,((TDR13|97310:0.14703,((TDR13|9130:0.00066,TDR13|9132:0.00066)1.000:0.18085,TDR13|97404:0.20930)0.610:0.01882)0.334:0.00572,(TDR13|8884:0.15327,TDR13|97305:0.19021)0.796:0.02762)0.354:0.01326)0.786:0.01769)0.782:0.00559,((TDR13|8489:0.11379,(TDR13|8834:0.16576,TDR13|97087:0.14133)0.871:0.03840)0.219:0.00967,(TDR13|97267:0.25876,(TDR13|8600:0.17817,TDR13|97108:0.17327)0.841:0.17339)0.791:0.02144)0.381:0.00078)0.351:0.00283)0.738:0.00191,((TDR13|9054:0.17240,TDR13|97288:0.27998)0.163:0.02882,TDR13|9024:0.14559)0.790:0.02040)0.535:0.00066,((((TDR13|8638:0.14940,(TDR13|8425:0.16646,TDR13|9031:0.25892)0.637:0.02749)0.811:0.02506,(TDR13|8729:0.16511,(TDR13|97388:0.36490,(TDR13|8905:0.38624,((((TDR13|9127:0.20574,TDR13|8893:0.17937)0.725:0.02410,TDR13|97027:0.25492)0.788:0.03482,(TDR13|9103:0.15364,TDR13|9086:0.12940)0.806:0.02244)0.320:0.01950,TDR13|97134:0.19556)0.236:0.01097)0.272:0.00369)0.054:0.01077)0.170:0.00516)0.451:0.00523,TDR13|8562:0.13585)0.725:0.01531,((TDR13|97014:0.17015,(TDR13|8355:0.18766,TDR13|8836:0.22928)0.707:0.04767)0.669:0.02432,(TDR13|9007:0.19048,(TDR13|8418:0.05740,TDR13|97299:0.19085)0.935:0.08239)0.619:0.01186)0.898:0.01686)0.814:0.00663)0.785:0.00381)0.854:0.00796)0.082:0.00060)0.848:0.00630)0.792:0.00330,(((((((TDR13|8376:0.07838,TDR13|97069:0.17437)0.804:0.04176,(TDR13|8768:0.22369,TDR13|97239:0.23265)0.741:0.02948)0.771:0.01574,TDR13|97197:0.18833)0.772:0.01015,(((TDR13|8769:0.32109,(TDR13|8393:0.23661,TDR13|97191:0.20822)0.287:0.00598)0.942:0.06271,((TDR13|9106:0.20862,(TDR13|8635:0.15626,TDR13|8544:0.21436)0.676:0.03158)0.313:0.02696,TDR13|97315:0.25868)0.000:0.00638)0.262:0.02169,(TDR13|97285:0.25468,(TDR13|8509:0.17310,(TDR13|8616:0.16454,TDR13|8622:0.20575)0.275:0.00103)0.876:0.03398)0.696:0.01072)0.882:0.01800)0.704:0.00072,((((TDR13|97160:0.24122,(TDR13|8707:0.18037,TDR13|97321:0.18752)0.821:0.07012)0.787:0.02543,TDR13|97269:0.22125)0.725:0.00770,((TDR13|97402:0.23374,TDR13|97025:0.10845)0.721:0.05292,TDR13|97074:0.21206)0.900:0.00066)0.672:0.00700,(((TDR13|8543:0.20504,TDR13|8685:0.23857)0.830:0.04521,TDR13|97240:0.14142)0.000:0.02014,TDR13|8876:0.44191)0.491:0.02648)0.199:0.00073)0.272:0.00914,((TDR13|8961:0.15989,TDR13|97303:0.23767)0.838:0.03674,(((TDR13|97363:0.23109,(TDR13|9006:0.24853,TDR13|8357:0.07711)0.375:0.02472)0.797:0.02574,((TDR13|8501:0.00102,TDR13|97054:0.15178)0.488:0.16863,(TDR13|97150:0.31698,TDR13|8697:0.20494)0.653:0.00984)0.734:0.01293)0.908:0.03301,(TDR13|97152:0.24744,(TDR13|97092:0.12762,(TDR13|8365:0.25662,TDR13|97114:0.18825)0.875:0.11888)0.722:0.06219)0.768:0.02045)0.710:0.00565)0.756:0.00453)0.774:0.00487,(TDR13|97047:0.21592,(TDR13|8749:0.18438,(TDR13|8348:0.14916,(TDR13|8999:0.08928,(TDR13|8996:0.03803,(TDR13|8997:0.02405,TDR13|8998:0.04161)0.925:0.03889)0.886:0.04039)0.993:0.10941)0.448:0.01602)0.060:0.02577)0.756:0.00976)0.712:0.00219)0.839:0.00568)0.839:0.00475)0.376:0.00406);
```
