## Supplementary Data 2 for "A genomic portrait of zebrafish transposable elements and their spatiotemporal embryonic expression": TDR13B2.mafft.nwk

```
((((((((TDR13B2|486024:0.03250,TDR13B2|734519:0.04567)0.886:0.02434,((((TDR13B2|649768:0.08761,(TDR13B2|9275:0.05978,TDR13B2|97684:0.06329)0.633:0.00093)0.719:0.01040,TDR13B2|649825:0.06255)0.757:0.00060,((((TDR13B2|320471:0.03510,TDR13B2|734454:0.04597)0.750:0.00335,(TDR13B2|242741:0.02756,(TDR13B2|97666:0.05921,(((TDR13B2|486038:0.02715,(TDR13B2|562485:0.03080,TDR13B2|242808:0.03298)0.315:0.00238)0.395:0.00235,(TDR13B2|242776:0.02859,TDR13B2|815564:0.06359)0.749:0.00258)0.348:0.00061,TDR13B2|320505:0.04191)0.212:0.00061)0.098:0.00093)0.894:0.00740)0.868:0.00129,TDR13B2|649770:0.08512)0.977:0.00105,((((TDR13B2|649799:0.07446,(TDR13B2|9272:0.02931,TDR13B2|815488:0.04944)0.141:0.00465)0.585:0.00286,TDR13B2|9271:0.03387)0.294:0.00222,TDR13B2|97674:0.04534)0.392:0.00060,(TDR13B2|893623:0.06138,TDR13B2|403293:0.05135)0.809:0.00608)0.830:0.00263)0.000:0.00060)0.874:0.00060,(((TDR13B2|9308:0.05329,TDR13B2|649769:0.05205)0.424:0.01257,(((TDR13B2|169758:0.06290,(TDR13B2|649783:0.05603,TDR13B2|403390:0.07692)0.293:0.00674)0.838:0.00848,TDR13B2|893621:0.04672)0.723:0.00195,((TDR13B2|815560:0.05814,TDR13B2|486046:0.04677)0.306:0.00717,(TDR13B2|169716:0.07217,TDR13B2|320442:0.03987)0.989:0.00067)0.843:0.00080)1.000:0.00060)0.911:0.00132,((((TDR13B2|734474:0.05741,TDR13B2|815577:0.04422)0.788:0.00387,(TDR13B2|97650:0.05828,TDR13B2|649786:0.02872)0.776:0.00090)0.783:0.00207,(((((TDR13B2|649838:0.04483,TDR13B2|815573:0.05904)0.291:0.00471,(TDR13B2|815521:0.04523,TDR13B2|893528:0.02128)0.847:0.01136)0.354:0.00323,(TDR13B2|320440:0.04121,(TDR13B2|97691:0.04275,TDR13B2|815549:0.04294)0.802:0.00658)0.335:0.00588)0.565:0.00062,(TDR13B2|649816:0.02644,(TDR13B2|97654:0.03757,TDR13B2|893545:0.04488)0.747:0.00169)0.849:0.00356)0.165:0.00182,(TDR13B2|97641:0.02995,TDR13B2|987252:0.04673)0.916:0.01195)0.894:0.00060)0.680:0.00272,TDR13B2|242768:0.08590)0.815:0.00062)0.039:0.00060)1.000:0.00068)0.091:0.00068,(TDR13B2|320455:0.05739,TDR13B2|485996:0.05729)0.777:0.00690)0.684:0.00068,((TDR13B2|893558:0.10417,TDR13B2|893591:0.06726)0.773:0.00809,(((TDR13B2|815546:0.03399,TDR13B2|169756:0.02734)0.866:0.01031,(TDR13B2|893609:0.06043,(TDR13B2|242804:0.00093,TDR13B2|403341:0.07056)0.477:0.09027)0.791:0.01016)0.729:0.00619,TDR13B2|893577:0.03923)0.677:0.00303)0.756:0.00179)0.755:0.00057,((TDR13B2|169659:0.03838,(TDR13B2|893592:0.04449,TDR13B2|649788:0.05325)0.745:0.00068)0.787:0.00247,(TDR13B2|403368:0.05637,TDR13B2|734475:0.06220)0.860:0.00991)0.594:0.00088)0.000:0.00059,((TDR13B2|893559:0.04213,(TDR13B2|9265:0.08697,TDR13B2|486008:0.05077)0.769:0.00751)0.828:0.00369,((TDR13B2|9312:0.07965,TDR13B2|403346:0.05861)0.741:0.00388,TDR13B2|97649:0.05873)0.000:0.00061)0.756:0.00203)0.562:0.00068,((((((TDR13B2|815524:0.05331,((TDR13B2|242806:0.05142,TDR13B2|562512:0.05237)0.816:0.00620,((TDR13B2|97697:0.04064,TDR13B2|403334:0.05786)0.635:0.00105,(((((TDR13B2|97633:0.06051,(TDR13B2|169662:0.06212,TDR13B2|169668:0.03868)0.789:0.00612)0.869:0.00702,(((TDR13B2|169661:0.04643,(TDR13B2|320448:0.05577,TDR13B2|734489:0.04961)0.970:0.03184)0.846:0.00860,(TDR13B2|815545:0.05630,(TDR13B2|169754:0.03377,TDR13B2|893618:0.04987)0.819:0.01220)0.790:0.00731)0.299:0.00084,(TDR13B2|403295:0.07735,(TDR13B2|893568:0.09635,(((TDR13B2|9334:0.05030,TDR13B2|893521:0.07316)0.550:0.01214,TDR13B2|649802:0.09224)0.935:0.02751,(TDR13B2|734505:0.04754,TDR13B2|987240:0.04650)0.783:0.00774)0.011:0.00060)0.739:0.00327)0.533:0.00160)1.000:0.00068)0.931:0.00175,((TDR13B2|562465:0.04848,(TDR13B2|9342:0.07534,(TDR13B2|562530:0.05404,TDR13B2|734514:0.05349)0.763:0.00847)0.782:0.01024)0.733:0.00358,(((TDR13B2|734443:0.04445,TDR13B2|815493:0.05199)0.864:0.01081,(TDR13B2|562478:0.07743,TDR13B2|815552:0.06409)0.747:0.00069)0.066:0.00267,TDR13B2|403383:0.05045)0.775:0.00273)0.769:0.00447)0.923:0.00056,((TDR13B2|320431:0.03506,TDR13B2|815520:0.05316)0.746:0.00301,(TDR13B2|242820:0.05473,(TDR13B2|169712:0.04864,TDR13B2|649823:0.03979)0.869:0.02925)0.331:0.00732)0.749:0.00347)0.110:0.00060,(TDR13B2|97648:0.04817,TDR13B2|893553:0.02530)0.755:0.00257)0.826:0.00952)0.000:0.00060)0.704:0.00060)0.793:0.00976,(TDR13B2|562471:0.04586,TDR13B2|893531:0.04673)0.752:0.01284)0.265:0.00062,(TDR13B2|562451:0.03693,(TDR13B2|169743:0.04906,TDR13B2|893556:0.04393)0.808:0.00412)0.844:0.00359)0.901:0.01294,(TDR13B2|486023:0.06373,TDR13B2|562523:0.06103)0.726:0.00465)0.961:0.00060,(TDR13B2|320424:0.05332,TDR13B2|893572:0.06391)0.854:0.00816)0.000:0.00061,((TDR13B2|562518:0.04663,TDR13B2|893593:0.04925)0.821:0.01019,(TDR13B2|486053:0.05546,TDR13B2|562495:0.04627)0.864:0.01465)0.614:0.00060)0.909:0.00647)0.419:0.00067,((TDR13B2|485986:0.05449,TDR13B2|815523:0.07537)0.817:0.00996,(TDR13B2|97630:0.04457,(TDR13B2|97685:0.04909,(TDR13B2|562539:0.04536,TDR13B2|815562:0.04756)0.687:0.00181)0.000:0.00059)0.575:0.00185)0.781:0.00187,(((TDR13B2|169705:0.04283,TDR13B2|815502:0.03460)0.832:0.01249,TDR13B2|242745:0.06427)0.726:0.00138,((((TDR13B2|242733:0.05104,TDR13B2|485973:0.05141)0.731:0.00346,(TDR13B2|9320:0.05323,TDR13B2|242811:0.05870)0.881:0.01121)0.680:0.00129,TDR13B2|97625:0.05177)0.792:0.00306,((((TDR13B2|562509:0.04906,TDR13B2|815550:0.05397)0.903:0.00973,((TDR13B2|97670:0.05244,TDR13B2|169744:0.05846)0.862:0.00536,(TDR13B2|486034:0.06931,(TDR13B2|242819:0.04122,TDR13B2|893585:0.04224)0.836:0.00741)0.765:0.00158)1.000:0.00056)0.689:0.00132,(((TDR13B2|734431:0.08475,(TDR13B2|320465:0.05777,TDR13B2|734527:0.04607)0.771:0.00234)0.861:0.00565,((((TDR13B2|320437:0.05593,TDR13B2|242744:0.06487)0.167:0.00576,TDR13B2|649834:0.04288)0.414:0.00417,TDR13B2|649779:0.04897)0.687:0.00252,(((((TDR13B2|893620:0.03501,(TDR13B2|97683:0.07315,((TDR13B2|169690:0.04370,TDR13B2|893578:0.06639)0.000:0.00061,TDR13B2|815498:0.02312)0.799:0.00661)0.809:0.00060)0.296:0.00060,(((TDR13B2|97627:0.04154,TDR13B2|815503:0.11760)0.191:0.01642,TDR13B2|734513:0.07509)0.843:0.01052,(TDR13B2|562445:0.06038,TDR13B2|562452:0.05558)0.304:0.00806)0.944:0.00060)0.420:0.00367,((TDR13B2|486019:0.05423,(TDR13B2|242746:0.04731,(TDR13B2|815506:0.05208,TDR13B2|734439:0.06386)0.726:0.00643)0.714:0.00255)0.756:0.00198,((TDR13B2|320398:0.06701,TDR13B2|734524:0.06615)0.245:0.01141,(((TDR13B2|169709:0.04839,TDR13B2|562453:0.06112)0.406:0.00740,TDR13B2|893582:0.01440)0.705:0.00863,((TDR13B2|169667:0.06160,TDR13B2|320463:0.04131)0.767:0.00661,(((((TDR13B2|562545:0.06508,(TDR13B2|815491:0.06948,(TDR13B2|403365:0.05355,TDR13B2|320397:0.04937)0.904:0.01641)0.465:0.00489)0.764:0.00277,(((TDR13B2|734523:0.05790,(TDR13B2|9302:0.05521,(TDR13B2|562531:0.18950,TDR13B2|734492:0.06484)0.718:0.01906)0.322:0.00060)0.924:0.00061,((TDR13B2|9324:0.06574,(TDR13B2|320488:0.08637,TDR13B2|242734:0.07814)0.506:0.00868)0.751:0.00270,(TDR13B2|9296:0.03544,TDR13B2|893579:0.00061)0.878:0.04670)0.783:0.00202)0.000:0.00061,((TDR13B2|649808:0.07513,TDR13B2|9279:0.05939)0.871:0.01332,((TDR13B2|97664:0.07577,((TDR13B2|403318:0.07117,TDR13B2|486047:0.06132)0.689:0.01144,((TDR13B2|97635:0.10335,TDR13B2|893587:0.04756)0.772:0.00789,TDR13B2|320490:0.06145)0.438:0.00266)0.042:0.00426)0.634:0.00182,(TDR13B2|485988:0.04536,(TDR13B2|9256:0.17374,TDR13B2|893537:0.00071)0.439:0.07211)0.855:0.00913)0.896:0.00061)0.790:0.00215)0.801:0.00219)0.790:0.00220,(((TDR13B2|403302:0.04808,(TDR13B2|242772:0.07687,TDR13B2|486003:0.05765)0.000:0.00062)0.855:0.00774,(TDR13B2|320447:0.04212,TDR13B2|320402:0.07250)0.791:0.00682)0.725:0.00161,((((TDR13B2|562536:0.04008,TDR13B2|649824:0.09766)0.868:0.01124,(((TDR13B2|562503:0.08812,TDR13B2|815500:0.07596)0.361:0.00154,TDR13B2|485994:0.06430)0.776:0.00276,TDR13B2|242784:0.03519)0.756:0.00207)0.794:0.00282,((TDR13B2|734487:0.04458,TDR13B2|242803:0.02875)0.723:0.00265,(((TDR13B2|734445:0.07120,TDR13B2|97696:0.07154)0.747:0.00212,TDR13B2|403316:0.08678)0.854:0.00450,((((((TDR13B2|9266:0.07573,TDR13B2|987244:0.07793)0.846:0.00923,TDR13B2|734434:0.05141)0.813:0.00538,(TDR13B2|734438:0.09414,TDR13B2|485967:0.05982)0.361:0.00917)0.068:0.00214,TDR13B2|734446:0.07511)0.742:0.00061,(((TDR13B2|893536:0.05787,(TDR13B2|169660:0.04989,(TDR13B2|649803:0.0,TDR13B2|649804:0.0):0.07039)0.452:0.00289)0.836:0.00619,((((TDR13B2|169655:0.06082,(((TDR13B2|242782:0.08341,TDR13B2|649828:0.06611)0.659:0.00126,(TDR13B2|320485:0.06013,TDR13B2|649841:0.05259)0.315:0.00407)0.751:0.00195,TDR13B2|562546:0.05815)0.600:0.00290)0.693:0.00240,((TDR13B2|9291:0.07774,TDR13B2|649836:0.05610)0.289:0.00729,TDR13B2|9343:0.06307)0.845:0.00613)0.716:0.00139,(TDR13B2|242794:0.05547,TDR13B2|562525:0.05017)0.878:0.00884)0.810:0.00060,(((TDR13B2|486036:0.05866,TDR13B2|242795:0.07900)0.190:0.00654,TDR13B2|97614:0.07671)0.710:0.00276,(TDR13B2|9289:0.06723,(((TDR13B2|320477:0.06416,TDR13B2|893595:0.04194)0.836:0.00545,(TDR13B2|403331:0.06194,TDR13B2|734442:0.04211)0.803:0.00333)0.000:0.00062,(((TDR13B2|562543:0.06130,TDR13B2|893539:0.04645)0.898:0.01704,((TDR13B2|320458:0.08624,TDR13B2|403326:0.06848)0.394:0.00945,((TDR13B2|9341:0.05742,TDR13B2|169669:0.07227)0.814:0.00708,((TDR13B2|403350:0.07260,TDR13B2|893552:0.04528)0.880:0.00982,(((TDR13B2|97694:0.06242,(TDR13B2|320478:0.06463,TDR13B2|9350:0.06569)0.289:0.00787)0.758:0.00316,(TDR13B2|169760:0.06404,TDR13B2|815568:0.08580)0.842:0.01354)0.620:0.00077,(TDR13B2|649821:0.06267,(TDR13B2|485968:0.06058,TDR13B2|403364:0.05440)0.794:0.00641)0.975:0.00061)0.777:0.00188)0.752:0.00185)1.000:0.00092)1.000:0.00103)0.997:0.00093,((TDR13B2|649839:0.05529,(TDR13B2|403328:0.04177,TDR13B2|169711:0.07362)0.838:0.00657)0.070:0.00062,TDR13B2|815513:0.06939)0.744:0.00212)1.000:0.00093)0.000:0.00061)0.749:0.00189)0.621:0.00061)0.000:0.00060)0.779:0.00185,TDR13B2|169703:0.06384)0.772:0.00195)0.851:0.00206,(((((TDR13B2|320486:0.08147,(TDR13B2|242765:0.06749,TDR13B2|562547:0.05790)0.823:0.00927)0.879:0.00851,(((TDR13B2|9290:0.03131,TDR13B2|169684:0.15140)0.706:0.02284,TDR13B2|403321:0.04567)0.704:0.00529,((TDR13B2|403294:0.10710,TDR13B2|97676:0.06364)0.737:0.00171,(TDR13B2|242759:0.10739,(TDR13B2|893523:0.04818,TDR13B2|9267:0.06023)0.746:0.00602)0.447:0.00613)0.804:0.00438)0.000:0.00060)0.765:0.00173,(TDR13B2|242736:0.07596,(TDR13B2|320494:0.04489,TDR13B2|893562:0.07553)0.740:0.01214)0.723:0.00423)0.764:0.00110,(((TDR13B2|9345:0.04577,TDR13B2|169673:0.09130)0.000:0.00062,(((TDR13B2|649847:0.06085,TDR13B2|242807:0.08097)0.798:0.00503,(TDR13B2|9330:0.07570,TDR13B2|320496:0.08629)0.757:0.00590)0.761:0.00194,(TDR13B2|242762:0.09699,(((TDR13B2|9259:0.09424,TDR13B2|815541:0.05613)0.932:0.01799,(TDR13B2|320502:0.09215,TDR13B2|734491:0.07237)0.496:0.01073)0.867:0.00068,((((TDR13B2|562504:0.09515,TDR13B2|320498:0.12265)0.400:0.00092,(TDR13B2|242747:0.06823,TDR13B2|169657:0.09203)0.798:0.01031)0.823:0.00503,((TDR13B2|486042:0.06063,((((TDR13B2|242763:0.06904,TDR13B2|242805:0.08887)0.924:0.01725,(((TDR13B2|169753:0.06497,TDR13B2|649759:0.06650)0.826:0.00845,((((TDR13B2|9301:0.24957,TDR13B2|320470:0.06598)0.769:0.03354,((((TDR13B2|403330:0.11084,TDR13B2|486020:0.07854)0.447:0.00057,((TDR13B2|734504:0.11810,((((TDR13B2|734478:0.08665,TDR13B2|562511:0.05081)0.880:0.01006,(TDR13B2|734424:0.06256,TDR13B2|169698:0.08519)0.754:0.00932)0.493:0.00434,(TDR13B2|562488:0.05698,TDR13B2|403323:0.08575)0.782:0.01692)0.701:0.00388,TDR13B2|97673:0.07652)0.835:0.00725)0.384:0.00138,(((TDR13B2|320405:0.08457,(TDR13B2|403361:0.09667,TDR13B2|562469:0.07207)0.119:0.00573)0.834:0.00786,(((TDR13B2|649751:0.00069,TDR13B2|649798:0.06088)0.998:0.07233,((((((TDR13B2|562439:0.08421,TDR13B2|169722:0.06011)0.418:0.01326,((((TDR13B2|893534:0.16289,TDR13B2|486051:0.09352)0.914:0.03238,(TDR13B2|562437:0.08231,(TDR13B2|403327:0.04564,(TDR13B2|486013:0.14126,TDR13B2|649756:0.00067)0.377:0.05209)0.799:0.03546)0.547:0.00805)0.791:0.00843,TDR13B2|169757:0.17719)0.673:0.00178,(TDR13B2|734516:0.06961,(((TDR13B2|9280:0.06477,TDR13B2|486054:0.06936)0.653:0.00426,((TDR13B2|486017:0.06821,TDR13B2|97631:0.08406)0.850:0.01119,((TDR13B2|649844:0.07722,(TDR13B2|320487:0.09277,TDR13B2|562464:0.07521)0.123:0.01021)0.641:0.00325,(TDR13B2|734453:0.06997,TDR13B2|734463:0.05703)0.741:0.00459)0.830:0.00498)0.312:0.00060)0.802:0.00174,((TDR13B2|169679:0.08395,((TDR13B2|987247:0.06944,TDR13B2|815511:0.07475)0.874:0.02022,(TDR13B2|734512:0.09735,(TDR13B2|320445:0.10027,(TDR13B2|242774:0.06806,TDR13B2|320500:0.05216)0.759:0.01779)0.805:0.00885)0.652:0.00167)0.765:0.00228)0.814:0.00318,((TDR13B2|242756:0.08463,(TDR13B2|242802:0.07691,TDR13B2|562541:0.06248)0.719:0.00318)0.716:0.00394,(TDR13B2|9300:0.05332,TDR13B2|403343:0.08175)0.944:0.03454)0.804:0.00558)0.790:0.00157)0.640:0.00061)0.523:0.00213)0.837:0.00464)0.257:0.00062,((TDR13B2|734421:0.07504,TDR13B2|403360:0.07688)0.797:0.00960,((TDR13B2|649833:0.10791,TDR13B2|893586:0.08779)0.670:0.00821,TDR13B2|734508:0.09593)0.307:0.00101)0.759:0.00400)0.287:0.00062,(TDR13B2|320430:0.06852,TDR13B2|403337:0.07082)0.793:0.01424)0.889:0.00665,(((TDR13B2|486048:0.06190,TDR13B2|562440:0.09355)0.515:0.00060,(TDR13B2|242787:0.08004,(TDR13B2|649842:0.08007,(TDR13B2|403303:0.07489,TDR13B2|403306:0.05865)0.587:0.01054)0.960:0.01614)0.772:0.00306)0.735:0.00183,(TDR13B2|562510:0.10812,TDR13B2|734521:0.11253)0.504:0.00061)0.822:0.00332)0.983:0.01122,(TDR13B2|9270:0.08151,(TDR13B2|734441:0.07455,TDR13B2|815501:0.07504)0.890:0.01572)0.783:0.00688)0.989:0.00060)0.986:0.00255,(TDR13B2|649813:0.15208,(TDR13B2|242793:0.09897,((TDR13B2|893550:0.12289,(((((((TDR13B2|893625:0.11807,(TDR13B2|320411:0.14608,TDR13B2|649785:0.14924)0.868:0.02410)0.846:0.01398,(TDR13B2|97639:0.10672,(TDR13B2|9258:0.13403,TDR13B2|893524:0.09966)0.397:0.00195)0.941:0.02420)0.000:0.00061,(TDR13B2|9263:0.09753,TDR13B2|97647:0.09823)0.843:0.01355)0.157:0.00215,(TDR13B2|242785:0.05342,TDR13B2|403362:0.00061)0.807:0.12007)0.768:0.00190,(((TDR13B2|169695:0.13375,((TDR13B2|320460:0.11623,TDR13B2|97621:0.15400)0.457:0.00509,TDR13B2|9356:0.12808)0.489:0.00952)0.753:0.00821,(((TDR13B2|562441:0.11477,TDR13B2|815567:0.07862)0.504:0.01278,TDR13B2|403335:0.09036)0.907:0.01378,(((TDR13B2|169681:0.12366,(TDR13B2|562493:0.00665,TDR13B2|562494:0.01601)1.000:0.09979)0.804:0.01650,(TDR13B2|169707:0.12867,TDR13B2|486039:0.13152)0.836:0.05933)0.698:0.01004,(TDR13B2|734456:0.07836,TDR13B2|242760:0.09897)0.448:0.00199)0.682:0.00261)0.758:0.00259)0.613:0.00236,TDR13B2|485969:0.14394)0.901:0.00751)0.740:0.00178,((TDR13B2|242799:0.10710,TDR13B2|893603:0.13087)0.773:0.00803,((TDR13B2|987239:0.11009,TDR13B2|734503:0.12153)0.114:0.01520,(TDR13B2|169692:0.09340,TDR13B2|987243:0.07938)0.706:0.00663)0.225:0.00892)0.840:0.00691)0.774:0.00186,(((((TDR13B2|893598:0.14516,(TDR13B2|893583:0.11305,TDR13B2|893606:0.07936)0.721:0.00345)0.631:0.00638,(((TDR13B2|893581:0.12689,TDR13B2|893624:0.09625)0.354:0.00921,TDR13B2|562442:0.09780)0.787:0.00695,TDR13B2|9277:0.12606)0.757:0.00316)0.821:0.00348,(TDR13B2|97640:0.08469,TDR13B2|9344:0.11850)0.584:0.00621)0.756:0.00124,(((TDR13B2|403292:0.08728,TDR13B2|893569:0.12171)0.779:0.01799,(((TDR13B2|320394:0.00058,TDR13B2|893544:0.08070)0.549:0.09988,(TDR13B2|562535:0.10978,TDR13B2|734501:0.09693)0.865:0.01825)0.256:0.00093,(TDR13B2|649758:0.07836,TDR13B2|242749:0.12503)0.813:0.00864)0.787:0.00438)0.838:0.00390,(((TDR13B2|97620:0.15819,TDR13B2|893525:0.11125)0.834:0.01086,(TDR13B2|320399:0.13833,(TDR13B2|242731:0.10191,TDR13B2|734425:0.11016)0.652:0.01547)0.757:0.00382)0.909:0.00060,(((TDR13B2|320473:0.14560,TDR13B2|320484:0.07359)0.752:0.01835,(TDR13B2|403389:0.14010,TDR13B2|734497:0.10776)0.866:0.02134)0.670:0.00635,(TDR13B2|649831:0.08246,(TDR13B2|169742:0.11819,TDR13B2|9357:0.11042)0.262:0.01332)0.244:0.00222)0.752:0.00221)0.452:0.00418)0.110:0.00060)0.932:0.00494,((TDR13B2|320497:0.11317,(TDR13B2|97657:0.10352,TDR13B2|403349:0.11885)0.008:0.00894)0.850:0.01436,(((((TDR13B2|97679:0.26209,TDR13B2|815553:0.06790)0.778:0.03711,TDR13B2|97617:0.12726)0.804:0.03142,((TDR13B2|815531:0.25630,(TDR13B2|9261:0.04332,TDR13B2|9262:0.01507)0.841:0.08146)0.530:0.03018,(TDR13B2|486011:0.15409,TDR13B2|893557:0.15984)0.526:0.00889)0.400:0.00762)0.754:0.00869,((((TDR13B2|486057:0.10876,TDR13B2|485972:0.13372)0.658:0.01546,(TDR13B2|169683:0.18348,((TDR13B2|97663:0.04687,TDR13B2|403373:0.14485)0.616:0.02377,(TDR13B2|169696:0.00067,TDR13B2|815557:0.00062)0.760:0.22521)0.502:0.02948)0.123:0.00988)0.372:0.00093,((((TDR13B2|169693:0.09461,(TDR13B2|734432:0.13857,TDR13B2|169759:0.06563)0.742:0.04184)0.747:0.04210,(((TDR13B2|320461:0.12012,TDR13B2|486058:0.08322)0.811:0.05246,(TDR13B2|562455:0.14308,TDR13B2|320462:0.13679)0.550:0.04583)0.080:0.01601,((TDR13B2|987250:0.08384,(TDR13B2|649815:0.20409,(TDR13B2|734498:0.14051,(TDR13B2|242767:0.14806,TDR13B2|562517:0.07280)0.605:0.01409)0.069:0.00624)0.230:0.01162)0.741:0.01057,(TDR13B2|403388:0.14565,(TDR13B2|815539:0.11577,TDR13B2|169720:0.11300)0.197:0.00115)0.753:0.00495)0.834:0.01236)0.719:0.01073)0.945:0.02423,((TDR13B2|97658:0.13062,TDR13B2|562436:0.17877)0.769:0.02437,(TDR13B2|485965:0.12527,TDR13B2|893546:0.20410)0.996:0.10125)0.836:0.01829)0.053:0.00121,TDR13B2|734525:0.11132)0.775:0.01267)0.840:0.00060,(TDR13B2|97659:0.17725,((TDR13B2|9306:0.09073,(TDR13B2|403309:0.13787,TDR13B2|649817:0.12927)0.709:0.03485)0.748:0.01168,TDR13B2|649819:0.09722)0.418:0.00061)0.654:0.00615)0.748:0.00299)0.784:0.00208,(((((TDR13B2|403298:0.10044,((((TDR13B2|242817:0.09587,((TDR13B2|242737:0.09564,TDR13B2|403315:0.07547)0.804:0.01152,(TDR13B2|97626:0.10352,TDR13B2|320443:0.08249)0.870:0.01379)0.832:0.00882)0.206:0.00342,(TDR13B2|734496:0.08502,TDR13B2|649766:0.08051)0.412:0.00061)0.783:0.00370,(TDR13B2|9347:0.15000,TDR13B2|320427:0.12227)0.554:0.01382)0.498:0.00062,(TDR13B2|169686:0.07683,TDR13B2|649830:0.12980)0.950:0.03245)0.899:0.00115)0.441:0.00265,(TDR13B2|562449:0.09719,(TDR13B2|815496:0.10641,TDR13B2|734494:0.07392)0.696:0.00093)0.867:0.01081)0.741:0.00143,(TDR13B2|893532:0.11092,(TDR13B2|815575:0.08930,(TDR13B2|562489:0.01400,TDR13B2|815540:0.01213)0.630:0.09058)0.131:0.00282)0.728:0.00302)0.876:0.00478,(TDR13B2|486043:0.11231,((((TDR13B2|403344:0.19408,TDR13B2|403313:0.12294)0.698:0.00472,(TDR13B2|320450:0.18127,TDR13B2|562473:0.11457)0.918:0.02913)0.578:0.00230,(((((((TDR13B2|486028:0.13002,(TDR13B2|320434:0.01743,TDR13B2|320435:0.01105)0.999:0.08347)0.703:0.02015,(TDR13B2|403324:0.08274,TDR13B2|893561:0.13913)0.819:0.04732)0.751:0.01136,((((TDR13B2|169682:0.14210,TDR13B2|9325:0.12411)0.819:0.02473,(TDR13B2|9322:0.10332,TDR13B2|9310:0.17168)0.780:0.03714)0.606:0.00276,(TDR13B2|893519:0.09184,(TDR13B2|169747:0.21542,TDR13B2|893608:0.13696)0.985:0.25144)0.858:0.11440)0.430:0.00439,(((TDR13B2|562472:0.06311,TDR13B2|734493:0.50784)0.372:0.06862,TDR13B2|893613:0.31821)0.821:0.04201,TDR13B2|403311:0.24797)0.855:0.03883)0.948:0.03762)0.540:0.00060,((TDR13B2|97692:0.13544,(TDR13B2|9329:0.11699,TDR13B2|9360:0.15815)0.064:0.00390)0.803:0.00780,((TDR13B2|169723:0.08204,(TDR13B2|815581:0.15168,((TDR13B2|9274:0.10122,TDR13B2|403319:0.11399)0.717:0.00062,TDR13B2|649771:0.10129)0.685:0.01457)0.046:0.00608)0.783:0.00755,((((TDR13B2|403371:0.12035,TDR13B2|734468:0.00061)0.990:0.16003,TDR13B2|169717:0.08268)0.802:0.05485,(TDR13B2|97693:0.13641,(TDR13B2|169671:0.13950,(TDR13B2|815569:0.06317,TDR13B2|815505:0.10404)0.000:0.00059)0.708:0.01101)0.506:0.00953)0.737:0.01812,(((TDR13B2|562477:0.11022,(TDR13B2|97680:0.15569,TDR13B2|242777:0.11922)0.697:0.07896)0.869:0.03397,(TDR13B2|242813:0.00067,TDR13B2|893538:0.07600)0.439:0.10969)0.719:0.00727,(TDR13B2|815535:0.10862,(TDR13B2|97634:0.12683,TDR13B2|320449:0.12557)0.761:0.01615)0.826:0.01797)0.927:0.01178)0.000:0.00060)0.454:0.00120)0.781:0.00289)0.778:0.00281,((TDR13B2|320412:0.17664,((((TDR13B2|734452:0.08496,(TDR13B2|815561:0.11850,(TDR13B2|893554:0.12259,(TDR13B2|242770:0.03632,TDR13B2|403356:0.01689)0.590:0.13191)0.875:0.02912)0.228:0.00251)0.818:0.01229,(TDR13B2|403336:0.12650,(TDR13B2|9359:0.00060,TDR13B2|734460:0.01540)0.178:0.15238)0.781:0.02169)0.671:0.00365,TDR13B2|893526:0.12429)0.630:0.00548,TDR13B2|403296:0.09838)0.837:0.00695)0.721:0.00093,((((TDR13B2|403317:0.11322,(TDR13B2|9278:0.13158,TDR13B2|734480:0.14831)0.850:0.02803)0.654:0.00459,TDR13B2|9282:0.16453)0.000:0.00067,((((TDR13B2|320446:0.20906,TDR13B2|815487:0.11333)0.769:0.02251,(TDR13B2|97644:0.12249,TDR13B2|893518:0.14895)0.747:0.01236)0.614:0.00533,(TDR13B2|562444:0.12054,TDR13B2|486040:0.15252)0.770:0.00921)0.784:0.00348,(TDR13B2|485966:0.17100,((TDR13B2|242740:0.05734,TDR13B2|9339:0.08380)0.844:0.01589,(TDR13B2|169665:0.07386,TDR13B2|242801:0.09665)0.883:0.01550)0.840:0.01254)0.385:0.00437)0.531:0.00224)0.847:0.00402,((((TDR13B2|320474:0.12086,(TDR13B2|403305:0.14225,TDR13B2|649832:0.09546)0.551:0.00860)0.120:0.00060,(TDR13B2|9285:0.00062,TDR13B2|320429:0.01533)0.735:0.06765)0.732:0.00661,(TDR13B2|734484:0.10766,(TDR13B2|242753:0.12037,TDR13B2|649755:0.09953)0.107:0.00093)0.913:0.01234)0.440:0.00424,(TDR13B2|987242:0.14058,((TDR13B2|893566:0.15504,(TDR13B2|485971:0.11424,TDR13B2|97642:0.12708)0.690:0.01002)0.346:0.01158,(TDR13B2|815522:0.13022,(TDR13B2|403312:0.11580,TDR13B2|403387:0.11605)0.132:0.00644)0.520:0.00261)0.106:0.00389)0.733:0.00070)0.788:0.00152)0.915:0.01012)0.520:0.00479)0.273:0.00060,((((((TDR13B2|734470:0.10382,((TDR13B2|9326:0.09806,TDR13B2|320480:0.09255)0.883:0.01891,(TDR13B2|9284:0.14395,TDR13B2|815578:0.08045)0.847:0.02154)0.838:0.01358)0.916:0.01718,((((((TDR13B2|734502:0.14090,TDR13B2|649775:0.10328)0.469:0.01608,TDR13B2|9321:0.13013)0.735:0.00632,(TDR13B2|485985:0.09525,((TDR13B2|403359:0.11932,(TDR13B2|485987:0.11898,(TDR13B2|9281:0.11125,TDR13B2|97669:0.11387)0.154:0.00643)0.167:0.01824)0.705:0.00678,(TDR13B2|169725:0.09327,TDR13B2|169664:0.12175)0.448:0.00481)0.788:0.00412)0.240:0.00061)0.874:0.00437,((TDR13B2|9352:0.25300,(((TDR13B2|242815:0.18455,TDR13B2|893567:0.15649)0.985:0.11009,((TDR13B2|734464:0.09357,(TDR13B2|97622:0.19164,(TDR13B2|649791:0.18745,TDR13B2|562475:0.08517)0.556:0.04957)0.722:0.02404)0.636:0.01357,TDR13B2|485974:0.10590)0.736:0.00553)0.259:0.01012,(((TDR13B2|97688:0.14398,(TDR13B2|242780:0.01930,TDR13B2|242781:0.01565)1.000:0.11560)0.827:0.01272,(TDR13B2|734506:0.10848,(TDR13B2|320464:0.11083,(TDR13B2|320407:0.12044,TDR13B2|734476:0.07424)0.841:0.01448)0.682:0.00838)0.490:0.01108)0.689:0.00370,(TDR13B2|320451:0.10185,TDR13B2|562506:0.12820)0.905:0.02978)0.596:0.00145)0.226:0.00390)0.930:0.00068,(((TDR13B2|649794:0.13688,TDR13B2|9346:0.09063)0.155:0.01648,TDR13B2|734429:0.13246)0.521:0.00090,(((TDR13B2|242796:0.11019,TDR13B2|815497:0.13454)0.213:0.01733,TDR13B2|734517:0.13679)0.857:0.02348,(((TDR13B2|320459:0.00061,TDR13B2|562474:0.20252)0.985:0.25601,(((TDR13B2|815547:0.10262,TDR13B2|562450:0.18105)0.787:0.02636,(((TDR13B2|9298:0.11838,TDR13B2|815508:0.13163)0.707:0.00727,(TDR13B2|649801:0.15898,TDR13B2|893543:0.16098)0.360:0.01692)0.426:0.00496,(TDR13B2|242764:0.36006,TDR13B2|893573:0.15682)0.669:0.03015)0.759:0.00364)0.788:0.00330,((((TDR13B2|815526:0.11863,TDR13B2|815580:0.17839)0.868:0.02410,(TDR13B2|734507:0.21395,TDR13B2|169746:0.10023)0.076:0.00061)0.919:0.01810,(TDR13B2|562524:0.11932,(((TDR13B2|9268:0.12349,TDR13B2|169741:0.14224)0.862:0.02907,(TDR13B2|169702:0.13464,TDR13B2|562498:0.15357)0.152:0.00347)0.890:0.01404,TDR13B2|649811:0.10070)0.461:0.00061)0.258:0.01012)0.685:0.00061,((TDR13B2|169740:0.00124,TDR13B2|320489:0.03248)0.650:0.05500,(((TDR13B2|320466:0.11598,TDR13B2|562482:0.08920)0.078:0.02359,TDR13B2|97638:0.13460)0.522:0.02139,TDR13B2|486015:0.13563)0.962:0.05633)0.687:0.01426)0.867:0.00731)0.813:0.00140)0.602:0.00093,(((((((TDR13B2|9260:0.06295,TDR13B2|403353:0.13483)0.719:0.03865,TDR13B2|169701:0.11423)0.781:0.03106,(((((TDR13B2|486050:0.13117,TDR13B2|9283:0.24318)0.648:0.00736,TDR13B2|485979:0.11981)0.713:0.00988,TDR13B2|403385:0.13013)0.862:0.01543,(TDR13B2|734465:0.11558,(TDR13B2|97662:0.14832,TDR13B2|242791:0.12957)0.134:0.00093)0.400:0.02525)0.965:0.00058,((((TDR13B2|734483:0.16646,TDR13B2|486052:0.13732)0.102:0.00642,(TDR13B2|97671:0.15403,TDR13B2|649797:0.19960)0.777:0.01980)0.482:0.00210,TDR13B2|320420:0.16471)0.737:0.01134,((TDR13B2|320457:0.12162,(TDR13B2|649778:0.15460,TDR13B2|734509:0.07104)0.404:0.07693)0.169:0.00812,TDR13B2|815532:0.15617)0.156:0.00092)0.716:0.00588)0.776:0.00234)0.827:0.00568,((((((TDR13B2|403339:0.20246,((TDR13B2|649789:0.23448,TDR13B2|97661:0.06617)0.745:0.02691,TDR13B2|734447:0.05420)0.721:0.00905)0.043:0.00061,((TDR13B2|893617:0.07647,TDR13B2|562446:0.15678)0.738:0.04894,TDR13B2|734482:0.09562)0.773:0.03499)0.809:0.01227,(((TDR13B2|815559:0.10627,(TDR13B2|169700:0.14737,TDR13B2|320403:0.05423)0.513:0.00943)0.930:0.02463,((((TDR13B2|169733:0.11167,TDR13B2|649843:0.16753)0.829:0.02171,TDR13B2|649820:0.12175)0.156:0.00264,TDR13B2|893602:0.13871)0.846:0.01122,(TDR13B2|485998:0.09884,((TDR13B2|486004:0.14848,(TDR13B2|649752:0.01555,(TDR13B2|649753:0.01840,TDR13B2|649754:0.01954)0.833:0.00667)0.985:0.09286)0.730:0.01109,((TDR13B2|169674:0.12937,TDR13B2|169738:0.09002)0.046:0.01460,(TDR13B2|485992:0.01886,(TDR13B2|485991:0.01767,TDR13B2|485993:0.01720)0.806:0.00687)0.997:0.05725)0.737:0.01180)0.895:0.01198)1.000:0.06070)0.966:0.02348)0.540:0.00593,TDR13B2|169689:0.16175)0.888:0.01494)1.000:0.07459,((TDR13B2|320453:0.17680,TDR13B2|320499:0.12912)0.717:0.00520,(TDR13B2|169680:0.12915,(TDR13B2|169699:0.10727,TDR13B2|893542:0.05832)0.864:0.03404)0.716:0.00375)0.605:0.00997)0.947:0.02062,(((TDR13B2|562466:0.11891,TDR13B2|9294:0.12863)0.199:0.00065,TDR13B2|893571:0.13718)0.876:0.01252,(TDR13B2|734449:0.18101,TDR13B2|169736:0.14023)0.739:0.00693)0.979:0.02231)0.520:0.00140,(TDR13B2|649835:0.12017,TDR13B2|320416:0.12531)0.770:0.01331)0.285:0.00669)0.888:0.00819,TDR13B2|734448:0.08810)0.709:0.00280,((TDR13B2|9318:0.10950,TDR13B2|815518:0.11976)0.467:0.01084,TDR13B2|9309:0.16703)0.739:0.00622)0.417:0.00630,(TDR13B2|649777:0.11809,TDR13B2|893535:0.10133)0.702:0.02401)0.790:0.00842)0.527:0.00061)0.849:0.00141)0.826:0.00380)0.915:0.00061)0.807:0.00060,((TDR13B2|320433:0.20335,TDR13B2|9338:0.10139)0.823:0.03569,TDR13B2|562481:0.10143)0.481:0.00976)0.725:0.00261,TDR13B2|9332:0.16538)0.624:0.00062)0.608:0.00477,TDR13B2|320418:0.15854)0.767:0.00255,((((TDR13B2|169751:0.12718,TDR13B2|320417:0.09581)0.038:0.01714,(TDR13B2|562438:0.12636,(TDR13B2|403392:0.12047,TDR13B2|815527:0.16088)0.813:0.01240)0.853:0.00440)0.999:0.00057,((((((TDR13B2|169726:0.16349,TDR13B2|649774:0.11413)0.750:0.00448,TDR13B2|562508:0.14259)0.793:0.01150,TDR13B2|815551:0.11301)0.825:0.01437,TDR13B2|815544:0.15148)0.432:0.00179,TDR13B2|242766:0.22306)0.785:0.01027,(TDR13B2|97690:0.12551,TDR13B2|320456:0.10844)0.062:0.00485)0.261:0.00324)0.819:0.00185,(((TDR13B2|320422:0.14375,(TDR13B2|486022:0.02165,TDR13B2|893570:0.00727)0.610:0.08895)0.733:0.02370,((TDR13B2|486007:0.02596,TDR13B2|562516:0.00127)0.676:0.07938,TDR13B2|893530:0.12363)0.991:0.11388)0.746:0.00673,((TDR13B2|893590:0.10040,(TDR13B2|649762:0.11586,TDR13B2|649805:0.13444)0.627:0.01550)0.874:0.01497,(TDR13B2|97656:0.08957,(TDR13B2|403310:0.14361,TDR13B2|815504:0.17310)0.216:0.00127)0.724:0.00406)0.395:0.00321)0.795:0.00060)0.807:0.00201)0.000:0.00176,(TDR13B2|485981:0.09697,TDR13B2|987245:0.15882)0.809:0.01072)0.839:0.00127,((((TDR13B2|320426:0.13633,TDR13B2|320395:0.10908)0.554:0.02413,(TDR13B2|893541:0.11728,TDR13B2|734486:0.25074)0.767:0.01809)0.596:0.01832,((TDR13B2|649826:0.11683,(TDR13B2|562497:0.16725,TDR13B2|562467:0.10297)0.679:0.00637)0.574:0.00592,TDR13B2|562532:0.16313)0.126:0.00092)0.650:0.00173,((TDR13B2|169663:0.13701,(((((TDR13B2|649776:0.12445,TDR13B2|893551:0.10535)0.327:0.00336,TDR13B2|403377:0.11234)0.726:0.00473,TDR13B2|734426:0.11623)0.728:0.00312,TDR13B2|562443:0.20871)0.693:0.00183,(TDR13B2|485982:0.24661,(TDR13B2|169724:0.10462,(TDR13B2|242816:0.08178,TDR13B2|649787:0.13050)0.817:0.03898)0.290:0.01210)0.355:0.00530)0.431:0.00093)0.849:0.00422,(((TDR13B2|815483:0.12081,(TDR13B2|320438:0.13877,(TDR13B2|97665:0.12153,(TDR13B2|893610:0.15427,(TDR13B2|734522:0.10735,(TDR13B2|734479:0.00179,TDR13B2|734511:0.30998)0.238:0.06979)0.743:0.00997)0.777:0.01521)0.647:0.00288)0.688:0.00509)0.806:0.00718,TDR13B2|320491:0.13374)0.738:0.00374,((TDR13B2|403358:0.12218,(TDR13B2|9319:0.00127,TDR13B2|893599:0.00126)0.914:0.11324)0.741:0.01182,TDR13B2|562540:0.08903)0.148:0.00520)0.917:0.00957)0.948:0.00062)0.734:0.00182)0.235:0.00061)0.825:0.00276,(((((TDR13B2|403355:0.11071,TDR13B2|649796:0.10859)0.799:0.01135,TDR13B2|815482:0.09134)0.922:0.01528,(TDR13B2|169735:0.06464,TDR13B2|893574:0.10202)0.940:0.02302)0.417:0.00130,TDR13B2|893616:0.15076)0.794:0.00386,((((TDR13B2|320493:0.13743,(TDR13B2|403363:0.11625,(TDR13B2|649829:0.25552,((TDR13B2|893560:0.17456,TDR13B2|320401:0.14409)0.855:0.02080,(TDR13B2|169675:0.08901,TDR13B2|893605:0.10578)0.791:0.02405)0.861:0.02406)0.126:0.01037)0.536:0.00468)0.806:0.01107,((TDR13B2|815572:0.15469,TDR13B2|320423:0.10264)0.574:0.00547,((TDR13B2|9337:0.12576,TDR13B2|486060:0.11522)0.767:0.01154,TDR13B2|485999:0.18143)0.498:0.01704)0.846:0.01299)0.827:0.00510,((((((TDR13B2|403300:0.16843,TDR13B2|403380:0.13744)0.370:0.00202,TDR13B2|242773:0.15530)0.807:0.01025,TDR13B2|320503:0.14679)0.422:0.01161,(((TDR13B2|987248:0.10162,(TDR13B2|562435:0.11082,TDR13B2|562548:0.16271)0.570:0.00376)0.811:0.00595,TDR13B2|734488:0.12422)0.790:0.00401,(((TDR13B2|485978:0.13990,TDR13B2|649807:0.19073)0.813:0.03445,(TDR13B2|815556:0.08591,TDR13B2|9276:0.10843)0.241:0.00326)0.645:0.00449,(TDR13B2|97695:0.08763,TDR13B2|815490:0.08110)0.891:0.03402)0.750:0.00246)0.815:0.00167)0.782:0.00093,(TDR13B2|9335:0.10782,TDR13B2|403301:0.09133)0.210:0.00617)0.802:0.00320,((((TDR13B2|97643:0.14401,TDR13B2|815571:0.12536)0.049:0.00093,TDR13B2|403386:0.13985)0.756:0.00429,(TDR13B2|562479:0.09545,TDR13B2|987257:0.12762)0.805:0.01544)0.828:0.00255,TDR13B2|486059:0.12871)0.000:0.00059)0.807:0.00196)0.677:0.00060,((TDR13B2|403351:0.09678,TDR13B2|893529:0.08003)0.722:0.00682,((TDR13B2|734430:0.10354,TDR13B2|320432:0.12085)0.755:0.00649,(TDR13B2|97636:0.14166,TDR13B2|734518:0.13303)0.914:0.02384)0.755:0.00272)0.644:0.00988)0.000:0.00060)0.842:0.00394)0.760:0.00153)0.844:0.01020,(TDR13B2|9323:0.12666,TDR13B2|562491:0.15325)0.590:0.04085)0.786:0.01269)0.852:0.00578)0.977:0.00061,((((((TDR13B2|169677:0.09252,TDR13B2|562470:0.15693)0.181:0.00127,TDR13B2|320483:0.11014)0.795:0.00922,TDR13B2|242738:0.12461)0.789:0.00448,(((TDR13B2|486000:0.07962,TDR13B2|562537:0.09548)0.649:0.00832,(TDR13B2|97637:0.12803,TDR13B2|987256:0.08694)0.904:0.02038)0.676:0.00259,(TDR13B2|9254:0.14342,TDR13B2|242800:0.11722)0.900:0.02459)0.612:0.00209)0.795:0.00326,((TDR13B2|562447:0.12392,TDR13B2|893615:0.13321)0.775:0.00871,TDR13B2|169739:0.17205)0.859:0.00062)0.825:0.00093,((TDR13B2|169755:0.10277,TDR13B2|815481:0.13728)0.819:0.01263,(TDR13B2|9354:0.10412,TDR13B2|242788:0.09327)0.805:0.01004)0.745:0.00165)0.888:0.00471)0.906:0.00129)0.000:0.00061)0.766:0.00175)0.774:0.00172)0.849:0.00700)0.311:0.00432,((TDR13B2|485975:0.12378,(TDR13B2|403325:0.11305,(TDR13B2|97629:0.09115,TDR13B2|403384:0.11448)0.796:0.01502)0.368:0.01146)0.066:0.00505,TDR13B2|734450:0.08839)0.100:0.00909)0.885:0.01390)0.792:0.00766)0.695:0.00140)0.881:0.00844)0.785:0.00947,TDR13B2|815533:0.13364)0.505:0.00692)0.859:0.00615)0.871:0.00640,TDR13B2|893540:0.08740)0.083:0.00556,TDR13B2|320410:0.06589)0.422:0.00090)0.856:0.00203,(TDR13B2|562502:0.07025,((TDR13B2|320479:0.11624,TDR13B2|169676:0.05987)0.820:0.01153,TDR13B2|242758:0.05815)0.421:0.00367)0.607:0.00105)0.778:0.00182,((TDR13B2|893564:0.06704,(TDR13B2|97681:0.05990,TDR13B2|649782:0.06459)0.816:0.00647)0.751:0.00188,(TDR13B2|734444:0.05169,TDR13B2|242783:0.10037)0.714:0.00334)0.798:0.00060)0.000:0.00062)0.775:0.00178,(((TDR13B2|97675:0.07069,TDR13B2|649772:0.10709)0.675:0.00244,(TDR13B2|242798:0.08436,TDR13B2|815555:0.05687)0.757:0.00572)0.748:0.00102,(TDR13B2|169694:0.07417,(TDR13B2|893597:0.07439,(TDR13B2|97616:0.00192,TDR13B2|562501:0.22673)0.673:0.06042)0.785:0.00774)0.759:0.00378)0.748:0.00195)0.853:0.00061)0.768:0.00284,((TDR13B2|169656:0.03423,TDR13B2|320439:0.06873)0.763:0.01382,(TDR13B2|242751:0.05298,TDR13B2|815537:0.08570)0.775:0.01350)0.807:0.00459)0.759:0.00306,(((TDR13B2|403375:0.05716,TDR13B2|486010:0.07488)0.717:0.00413,(TDR13B2|815484:0.09158,TDR13B2|649795:0.14191)0.818:0.02273)0.647:0.00321,(TDR13B2|485980:0.09060,TDR13B2|486061:0.06285)0.947:0.01766)0.802:0.00355)0.931:0.01058)0.708:0.00328,((((TDR13B2|562456:0.08905,TDR13B2|403345:0.07567)0.709:0.00472,(TDR13B2|9358:0.07812,(TDR13B2|649767:0.05348,TDR13B2|815528:0.09804)0.873:0.02121)0.783:0.00147)0.782:0.00233,((TDR13B2|815538:0.10636,((TDR13B2|562507:0.08847,(TDR13B2|320404:0.00175,TDR13B2|893575:0.58232)0.438:0.07105)0.911:0.01568,(TDR13B2|649790:0.08463,(TDR13B2|9327:0.07151,(TDR13B2|169708:0.18420,TDR13B2|486041:0.08004)0.766:0.03282)0.291:0.00060)0.972:0.06299)0.876:0.01515)0.762:0.00615,TDR13B2|403382:0.10167)0.778:0.00400)0.867:0.00062,(TDR13B2|403367:0.04768,TDR13B2|815517:0.06397)0.792:0.00729)0.871:0.00422)0.752:0.00252)0.949:0.01016,(TDR13B2|97682:0.07133,(((((TDR13B2|9273:0.10751,(TDR13B2|242739:0.13261,TDR13B2|403320:0.04321)0.901:0.04308)0.255:0.00168,((TDR13B2|97677:0.07531,TDR13B2|893614:0.09313)0.808:0.01650,TDR13B2|893612:0.09091)0.369:0.00062)0.964:0.00060,(TDR13B2|169731:0.08601,(TDR13B2|403379:0.09342,TDR13B2|734427:0.06576)0.913:0.01566)0.862:0.00376)0.868:0.00060,(TDR13B2|9333:0.07576,TDR13B2|893596:0.07747)0.457:0.01293)0.762:0.00285,(TDR13B2|320495:0.08854,(TDR13B2|9340:0.04750,TDR13B2|169672:0.03136)0.867:0.01469)0.894:0.01282)0.299:0.00182)0.573:0.00305)0.437:0.00175)0.533:0.00216)0.742:0.00179)0.996:0.01251)0.891:0.00489,TDR13B2|649763:0.07248)0.742:0.00061)0.139:0.00060,(TDR13B2|734481:0.06149,(TDR13B2|97655:0.06277,(TDR13B2|242814:0.03684,TDR13B2|893565:0.08456)0.754:0.00487)0.530:0.00620)0.902:0.00061)0.819:0.00199)0.994:0.00092)0.000:0.00093)0.000:0.00089)0.157:0.00073,((TDR13B2|242748:0.05587,(TDR13B2|815509:0.05569,TDR13B2|893601:0.07669)0.734:0.00923)0.819:0.00873,(((TDR13B2|815494:0.06562,(TDR13B2|9269:0.06513,TDR13B2|320409:0.06300)0.317:0.00627)0.494:0.00235,TDR13B2|403332:0.06688)0.757:0.00180,((TDR13B2|97652:0.07432,TDR13B2|97686:0.03279)0.830:0.01009,(TDR13B2|893549:0.04816,TDR13B2|320492:0.03806)0.826:0.00679)0.748:0.00271)0.419:0.00195)0.756:0.00190)0.504:0.00068)0.155:0.00057)0.616:0.00060,(((TDR13B2|320425:0.05101,TDR13B2|734435:0.05346)0.852:0.03250,(TDR13B2|485984:0.03775,TDR13B2|734500:0.05458)0.918:0.02091)1.000:0.00061,((((TDR13B2|169737:0.09677,TDR13B2|893600:0.05598)0.746:0.00518,(TDR13B2|97619:0.05464,TDR13B2|649750:0.08407)0.953:0.00061)0.883:0.00504,(TDR13B2|815570:0.12191,((TDR13B2|169729:0.11590,TDR13B2|320504:0.06119)0.583:0.00891,((TDR13B2|169714:0.03641,TDR13B2|562459:0.09406)0.782:0.01327,TDR13B2|815510:0.05570)0.297:0.00414)0.663:0.00132)0.994:0.00061)0.722:0.00128,(TDR13B2|815566:0.05061,(TDR13B2|486002:0.07647,TDR13B2|485989:0.08551)0.173:0.00794)0.761:0.00464)0.779:0.00173)0.853:0.00185)0.959:0.00763,(((TDR13B2|649840:0.05178,(TDR13B2|320481:0.07105,TDR13B2|403304:0.04972)0.233:0.00062)0.667:0.00734,TDR13B2|562448:0.06910)0.000:0.00060,(((TDR13B2|893622:0.08598,(TDR13B2|649757:0.06208,TDR13B2|562544:0.05267)0.354:0.00251)0.864:0.00757,TDR13B2|97678:0.05570)0.384:0.00062,TDR13B2|893588:0.05714)0.727:0.00249)0.897:0.00061)0.769:0.00132)0.790:0.00205)0.152:0.00067)0.630:0.00491)0.870:0.00413)0.792:0.00057,TDR13B2|734422:0.06592)0.667:0.00062,(TDR13B2|9328:0.11082,(TDR13B2|815514:0.04654,((((TDR13B2|734451:0.05278,((TDR13B2|320472:0.03700,TDR13B2|893533:0.05730)0.401:0.00093,((TDR13B2|734515:0.05078,TDR13B2|893520:0.02881)0.803:0.00588,((((((TDR13B2|242761:0.05478,TDR13B2|320452:0.03112)0.793:0.00871,((TDR13B2|486049:0.02659,TDR13B2|562542:0.05395)0.878:0.01198,((TDR13B2|242754:0.03754,(TDR13B2|9295:0.01520,TDR13B2|242769:0.07958)0.811:0.02852)0.742:0.00286,((((((TDR13B2|242778:0.06298,TDR13B2|242786:0.06160)0.199:0.00487,(((TDR13B2|815507:0.07248,TDR13B2|485997:0.04748)0.693:0.00278,TDR13B2|320469:0.05094)0.668:0.01391,TDR13B2|815554:0.05091)0.638:0.00401)0.798:0.00530,(((((TDR13B2|649761:0.02902,TDR13B2|403357:0.02868)0.540:0.00168,TDR13B2|97615:0.03644)0.816:0.00423,(TDR13B2|815485:0.02635,(TDR13B2|9288:0.07654,(TDR13B2|9314:0.02679,TDR13B2|320441:0.02636)0.841:0.02819)0.209:0.01104)0.807:0.00752)0.733:0.00189,(TDR13B2|649764:0.03341,((TDR13B2|403297:0.04012,TDR13B2|734467:0.04885)0.463:0.00359,((((TDR13B2|97667:0.04078,(TDR13B2|9286:0.03505,TDR13B2|815548:0.02517)0.694:0.00209)0.826:0.00422,(TDR13B2|403366:0.02974,TDR13B2|649810:0.03099)0.910:0.01441)0.981:0.00061,((((TDR13B2|486016:0.04204,(TDR13B2|9316:0.03309,TDR13B2|169749:0.04044)0.881:0.00913)0.910:0.00061,(TDR13B2|169750:0.02635,TDR13B2|320428:0.02472)0.357:0.00549)0.769:0.00112,((((TDR13B2|893580:0.04273,TDR13B2|893604:0.02423)0.754:0.00061,TDR13B2|486009:0.02983)0.813:0.00268,(TDR13B2|169685:0.05524,TDR13B2|320444:0.02831)0.149:0.00087)0.751:0.00206,(((TDR13B2|9303:0.03214,TDR13B2|734466:0.01601)0.739:0.00245,(((TDR13B2|9304:0.06165,((TDR13B2|320506:0.13954,TDR13B2|97687:0.19663)0.759:0.05655,TDR13B2|562514:0.03469)0.750:0.03259)0.479:0.04655,TDR13B2|815530:0.05220)0.325:0.00175,(TDR13B2|486018:0.03034,TDR13B2|815543:0.03493)0.747:0.00426)0.843:0.00092)0.895:0.00062,(TDR13B2|320406:0.04648,TDR13B2|403370:0.02861)0.816:0.00372)0.778:0.00338)0.097:0.00061)0.995:0.00062,(((TDR13B2|734459:0.04197,(TDR13B2|734436:0.01292,TDR13B2|734437:0.01571)0.942:0.01319)0.740:0.00273,((((((TDR13B2|649760:0.03342,(TDR13B2|486033:0.01686,TDR13B2|649822:0.03098)0.841:0.00993)0.614:0.00369,((TDR13B2|169719:0.02593,((TDR13B2|403369:0.01441,TDR13B2|485977:0.10822)0.736:0.01599,TDR13B2|734510:0.03025)0.895:0.05340)0.386:0.01763,TDR13B2|242792:0.04492)0.754:0.00685)0.083:0.00216,TDR13B2|486035:0.04999)0.000:0.00061,((TDR13B2|562538:0.02454,(TDR13B2|562533:0.08435,TDR13B2|403347:0.03402)0.000:0.00062)0.812:0.00851,TDR13B2|734471:0.02565)0.900:0.00061)0.578:0.00061,((TDR13B2|562458:0.02785,TDR13B2|815563:0.04134)0.828:0.00396,TDR13B2|815489:0.02529)0.000:0.00061)0.804:0.00199,(TDR13B2|403333:0.03729,(((TDR13B2|169666:0.03727,TDR13B2|242818:0.04056)0.851:0.00825,(TDR13B2|486029:0.03240,(TDR13B2|320419:0.04097,TDR13B2|893548:0.00061)0.800:0.03729)0.765:0.00448)0.719:0.00156,(((TDR13B2|169730:0.04241,((TDR13B2|97660:0.03115,TDR13B2|734455:0.06118)0.814:0.00859,((((TDR13B2|97624:0.02606,TDR13B2|893576:0.02096)0.719:0.00303,((TDR13B2|169713:0.02314,TDR13B2|562534:0.02909)0.783:0.00320,TDR13B2|242752:0.03194)0.766:0.00322)0.717:0.00088,((TDR13B2|169688:0.05354,TDR13B2|403329:0.01722)0.445:0.00651,TDR13B2|562487:0.03377)0.827:0.00107)0.855:0.00205,(((TDR13B2|9255:0.02772,TDR13B2|320396:0.04643)0.738:0.00290,TDR13B2|562500:0.04043)0.000:0.00139,(TDR13B2|169732:0.04423,(TDR13B2|9331:0.05758,(TDR13B2|9264:0.03690,TDR13B2|562480:0.02083)0.874:0.00771)0.362:0.00318)0.867:0.00542)0.606:0.00062)0.783:0.00318)0.910:0.00178)0.993:0.00126,(TDR13B2|815542:0.05477,TDR13B2|486055:0.04461)0.805:0.00526)0.745:0.00062,((TDR13B2|242789:0.03604,(((((TDR13B2|893527:0.03831,((TDR13B2|403354:0.02680,TDR13B2|815515:0.03542)0.769:0.00228,(TDR13B2|403340:0.03059,TDR13B2|649837:0.02650)0.895:0.00826)0.152:0.00061)0.887:0.00518,(TDR13B2|97645:0.04896,TDR13B2|485970:0.03713)0.841:0.00738)0.782:0.00233,(TDR13B2|562483:0.04054,TDR13B2|815558:0.03284)0.741:0.00162)0.629:0.00326,TDR13B2|893594:0.03455)0.237:0.00205,TDR13B2|734428:0.05825)0.329:0.00068)0.742:0.00298,TDR13B2|403381:0.05621)0.773:0.00201)0.797:0.00195)1.000:0.00174)1.000:0.00144)0.763:0.00283)0.793:0.00283,((((TDR13B2|9351:0.04130,TDR13B2|9353:0.05717)0.735:0.00220,(TDR13B2|649793:0.04789,TDR13B2|734469:0.02586)0.811:0.00478)0.861:0.00225,TDR13B2|562462:0.03995)0.758:0.00127,((TDR13B2|9305:0.04836,TDR13B2|169691:0.04625)0.565:0.00323,(TDR13B2|169748:0.04013,(TDR13B2|169658:0.06488,TDR13B2|403338:0.04478)0.569:0.00691)0.821:0.00124)0.715:0.00062)0.938:0.00061)0.850:0.00201)0.760:0.00159)0.747:0.00165,((TDR13B2|320467:0.03095,TDR13B2|649827:0.04615)0.914:0.01227,((((TDR13B2|486012:0.05394,(TDR13B2|815519:0.05151,TDR13B2|9287:0.02807)0.751:0.00434)0.784:0.00605,TDR13B2|486027:0.04376)0.786:0.00058,(TDR13B2|486021:0.03423,TDR13B2|734433:0.03133)0.764:0.00196)0.903:0.00390,((TDR13B2|97646:0.04334,((((((TDR13B2|169721:0.02369,TDR13B2|97623:0.10560)0.502:0.02016,(((TDR13B2|649780:0.26514,TDR13B2|486014:0.14562)0.782:0.04969,(TDR13B2|403391:0.18770,TDR13B2|649845:0.24149)0.649:0.02852)0.787:0.02220,TDR13B2|562454:0.05195)0.360:0.01806)0.327:0.00510,TDR13B2|9299:0.04550)0.000:0.00205,TDR13B2|97672:0.08933)0.879:0.01866,TDR13B2|734490:0.04995)0.479:0.00061,(TDR13B2|320415:0.04201,TDR13B2|242742:0.05729)0.101:0.00066)0.929:0.01351)0.735:0.00390,TDR13B2|893584:0.02895)0.339:0.00213)0.744:0.00061)0.753:0.00165)0.656:0.00057)0.861:0.00092)0.780:0.00093)0.884:0.00642,(TDR13B2|734472:0.04020,TDR13B2|987241:0.01963)0.888:0.00671)0.335:0.00060)0.805:0.00276,(TDR13B2|9307:0.04537,((((TDR13B2|169670:0.02777,(TDR13B2|320475:0.02585,TDR13B2|734423:0.02651)0.602:0.00191)0.893:0.00636,(TDR13B2|403342:0.02588,(TDR13B2|9315:0.02701,TDR13B2|562484:0.02140)0.838:0.00621)0.778:0.00221)0.272:0.00189,((((TDR13B2|486025:0.04488,TDR13B2|169706:0.03848)0.914:0.00093,(TDR13B2|9349:0.04244,TDR13B2|242732:0.04249)0.733:0.00663)0.772:0.00493,TDR13B2|893611:0.04468)0.000:0.00062,(TDR13B2|403308:0.04464,(TDR13B2|403374:0.02808,TDR13B2|893619:0.03913)0.799:0.00321)0.274:0.00060)0.761:0.00317)0.966:0.00928,(TDR13B2|242809:0.02152,TDR13B2|242810:0.01988)0.994:0.02479)0.439:0.00060)0.414:0.00232)0.907:0.00061,((TDR13B2|242797:0.04591,TDR13B2|649809:0.05661)0.673:0.00766,(TDR13B2|320482:0.02489,TDR13B2|320408:0.06412)0.000:0.00061)0.738:0.00292)0.705:0.00369,TDR13B2|320468:0.02872)0.148:0.00301)0.774:0.00479)0.797:0.00462)0.085:0.00057,(((TDR13B2|562463:0.03325,(TDR13B2|320436:0.05422,(TDR13B2|815495:0.05005,TDR13B2|403378:0.04797)0.721:0.00436)0.917:0.01292)0.758:0.00203,(((TDR13B2|486026:0.04882,TDR13B2|734462:0.02920)0.778:0.00542,((((TDR13B2|242743:0.05243,(TDR13B2|169678:0.04961,TDR13B2|169745:0.07208)0.898:0.01414)0.540:0.00062,((TDR13B2|169718:0.02555,TDR13B2|562515:0.05449)0.822:0.00435,(TDR13B2|320421:0.03799,((TDR13B2|815525:0.07038,(TDR13B2|987255:0.06056,TDR13B2|562513:0.06935)0.499:0.01007)0.376:0.00324,(TDR13B2|486030:0.05087,TDR13B2|486045:0.03988)0.769:0.00376)0.777:0.00325)0.390:0.00385)0.749:0.00223)0.785:0.00504,TDR13B2|97628:0.04227)0.883:0.00095,((TDR13B2|242750:0.02500,TDR13B2|242757:0.03638)0.781:0.00061,TDR13B2|97653:0.04045)0.789:0.00372)0.823:0.00062)0.675:0.00134,((TDR13B2|562460:0.04610,TDR13B2|893555:0.03297)0.782:0.00370,(TDR13B2|734458:0.03148,(TDR13B2|242790:0.03921,TDR13B2|987259:0.05527)0.840:0.00928)0.734:0.00219)0.743:0.00200)0.968:0.00650)1.000:0.00060,(((TDR13B2|169727:0.03885,TDR13B2|987258:0.07070)0.776:0.00842,(TDR13B2|242779:0.03057,TDR13B2|403299:0.04519)0.747:0.00317)0.742:0.00334,((TDR13B2|562434:0.07790,TDR13B2|893522:0.04805)0.823:0.00852,((TDR13B2|169687:0.07383,TDR13B2|734477:0.04262)0.157:0.00414,TDR13B2|562486:0.03404)0.753:0.00345)0.789:0.00419)0.760:0.00228)0.932:0.00581)0.445:0.00062,((TDR13B2|242771:0.04235,TDR13B2|320413:0.04403)0.742:0.00576,(TDR13B2|734457:0.04233,TDR13B2|169715:0.04088)0.150:0.00078)0.786:0.00224)0.444:0.00060,(((TDR13B2|9355:0.03026,TDR13B2|649765:0.04782)0.768:0.00381,TDR13B2|9257:0.06920)0.782:0.00342,((TDR13B2|9313:0.03864,TDR13B2|403372:0.03209)0.750:0.00151,((((TDR13B2|485990:0.03702,TDR13B2|734495:0.04295)0.720:0.00519,(TDR13B2|97668:0.03037,TDR13B2|97689:0.03975)0.029:0.00097)0.793:0.00224,((TDR13B2|97651:0.04128,(TDR13B2|9292:0.04538,TDR13B2|169728:0.04975)0.479:0.00070)0.952:0.01844,TDR13B2|562496:0.05224)0.783:0.00320)0.803:0.00224,((((TDR13B2|734485:0.04011,(TDR13B2|562520:0.03749,(TDR13B2|403322:0.05194,TDR13B2|486005:0.02375)0.707:0.00748)0.008:0.00382)0.746:0.00253,(TDR13B2|242755:0.03388,(TDR13B2|486001:0.03264,TDR13B2|562461:0.06150)0.746:0.00260)0.835:0.00391)0.751:0.00149,(TDR13B2|562522:0.03602,TDR13B2|649800:0.05221)0.221:0.00273)0.074:0.00060,((TDR13B2|815536:0.02759,(TDR13B2|987253:0.0,TDR13B2|987254:0.0):0.02683)0.005:0.00498,(TDR13B2|169710:0.03136,TDR13B2|815579:0.03671)0.901:0.01260)0.628:0.00138)0.853:0.00312)0.590:0.00061)0.000:0.00058)0.329:0.00061)0.796:0.00169,(((TDR13B2|649812:0.03466,TDR13B2|562499:0.03635)0.225:0.00386,TDR13B2|815486:0.03101)0.770:0.00249,(((TDR13B2|97618:0.04005,TDR13B2|320501:0.02703)0.357:0.01068,(TDR13B2|562490:0.05145,(TDR13B2|403352:0.03218,TDR13B2|649818:0.05275)0.410:0.00830)0.768:0.00070)0.898:0.00060,(TDR13B2|169697:0.02954,TDR13B2|486056:0.04517)0.801:0.00123)0.000:0.00061)0.421:0.00202)0.755:0.00060)0.179:0.00061)0.861:0.00297)0.696:0.00062,(((TDR13B2|893607:0.02222,(TDR13B2|485995:0.02477,(((TDR13B2|562492:0.01681,TDR13B2|893626:0.07530)0.795:0.02065,(TDR13B2|320476:0.06015,((TDR13B2|486044:0.14770,TDR13B2|9297:0.08847)0.719:0.01857,TDR13B2|893547:0.04815)0.732:0.00619)0.733:0.00380)0.242:0.02051,TDR13B2|403307:0.01415)0.160:0.00062)0.438:0.00061)0.356:0.00061,((TDR13B2|734440:0.03986,((((TDR13B2|485976:0.10920,TDR13B2|486032:0.14465)0.849:0.05628,(TDR13B2|9293:0.07371,TDR13B2|734499:0.03746)0.990:0.29742)0.590:0.03491,TDR13B2|562476:0.03117)0.639:0.02682,((TDR13B2|734520:0.04079,TDR13B2|9348:0.12739)0.766:0.02339,(TDR13B2|734526:0.13273,(((((TDR13B2|649806:0.00092,TDR13B2|815492:0.10557)0.575:0.04334,(TDR13B2|815529:0.12623,TDR13B2|486037:0.27414)0.697:0.01939)0.461:0.02800,(TDR13B2|734473:0.00172,TDR13B2|320454:0.26278)0.855:0.08408)0.493:0.03037,TDR13B2|562457:0.11202)0.665:0.02407,(TDR13B2|9311:0.10896,(((TDR13B2|649846:0.07655,TDR13B2|893589:0.00061)0.974:0.15596,((TDR13B2|815512:0.78808,TDR13B2|242812:0.17931)0.853:0.00062,TDR13B2|169734:0.08740)0.940:0.08928)0.795:0.03110,((TDR13B2|562519:0.16784,TDR13B2|987246:0.12451)0.834:0.06220,(((TDR13B2|562527:0.00706,(TDR13B2|562528:0.00061,TDR13B2|562526:0.00061)1.000:0.00060)0.892:0.08498,(TDR13B2|9336:0.19702,TDR13B2|815574:0.09050)0.969:0.12176)0.999:0.23219,(TDR13B2|169752:0.32014,TDR13B2|403376:0.23012)0.916:0.10401)0.882:0.10746)0.720:0.03912)0.734:0.00572)0.816:0.01846)0.774:0.01120)0.854:0.02656)0.975:0.03671)0.898:0.01854)0.454:0.00508,(TDR13B2|97613:0.03832,TDR13B2|242775:0.14696)0.709:0.00060)0.764:0.00339)0.786:0.00208,(TDR13B2|815534:0.02757,(TDR13B2|649814:0.05905,(TDR13B2|97632:0.04584,TDR13B2|485983:0.03462)0.816:0.00433)0.311:0.00215)0.789:0.00093)0.283:0.00061)0.742:0.00060,(TDR13B2|403348:0.04329,TDR13B2|486006:0.03658)0.411:0.01116)0.906:0.00128,((TDR13B2|649784:0.05089,(TDR13B2|320400:0.05787,TDR13B2|562505:0.04868)0.781:0.00634)0.765:0.00329,((TDR13B2|320414:0.06767,(TDR13B2|815565:0.05236,TDR13B2|649792:0.04592)0.907:0.01117)0.632:0.00724,((TDR13B2|649781:0.07968,TDR13B2|815516:0.04128)0.764:0.00544,(TDR13B2|562468:0.05592,(TDR13B2|987249:0.02802,(TDR13B2|987251:0.07404,TDR13B2|562529:0.03831)0.816:0.01334)0.370:0.00375)0.790:0.00382)0.761:0.00405)0.832:0.00089)0.997:0.00056)0.867:0.00332)0.771:0.00171)0.783:0.00154)1.000:0.00068)0.844:0.00179)0.515:0.02035,(TDR13B2|169704:0.02932,TDR13B2|649773:0.04525)0.906:0.00948)0.763:0.00892)0.000:0.00070,(((TDR13B2|242735:0.03430,(TDR13B2|734461:0.03256,TDR13B2|815576:0.05017)0.812:0.00471)0.781:0.00229,((TDR13B2|562521:0.06750,TDR13B2|815499:0.04683)0.817:0.00564,(TDR13B2|403314:0.03297,(TDR13B2|9317:0.03001,TDR13B2|486031:0.04237)0.739:0.00846)0.892:0.00954)0.355:0.00060)1.000:0.00093,TDR13B2|893563:0.05240)0.628:0.00095)0.019:0.00067)0.371:0.00068)0.000:0.00067);
```
