## Supplementary Data 2 for "A genomic portrait of zebrafish transposable elements and their spatiotemporal embryonic expression": TDR13B.mafft.nwk

```
(((((((TDR13B|9201:0.12343,TDR13B|97586:0.12741)0.839:0.01263,((((TDR13B|649698:0.12449,(TDR13B|815455:0.09134,TDR13B|562327:0.14284)0.811:0.01180)0.489:0.00708,TDR13B|403239:0.13625)0.406:0.00212,(TDR13B|320310:0.11915,(TDR13B|169627:0.12678,TDR13B|242671:0.16359)0.177:0.00347)0.824:0.00874)0.683:0.00379,((((TDR13B|97563:0.13748,TDR13B|169601:0.13155)0.849:0.01652,((TDR13B|242655:0.10875,TDR13B|485944:0.10392)0.799:0.01192,TDR13B|815407:0.10937)0.578:0.01577)0.789:0.00695,((TDR13B|649711:0.11103,TDR13B|9251:0.14602)0.823:0.01574,(TDR13B|9234:0.09538,TDR13B|403232:0.11490)0.867:0.01701)0.537:0.00399)0.726:0.00267,TDR13B|734389:0.11518)0.718:0.00228)0.000:0.00059)0.903:0.00417,((TDR13B|9180:0.07422,TDR13B|242674:0.11426)0.952:0.02897,(TDR13B|562380:0.10715,(TDR13B|97524:0.11020,TDR13B|169625:0.12153)0.101:0.01329)0.782:0.00555)0.649:0.00155)0.803:0.00182,((((TDR13B|9236:0.09058,TDR13B|320330:0.11285)0.773:0.01841,((TDR13B|169604:0.15343,TDR13B|649653:0.09590)0.542:0.01116,(TDR13B|649722:0.17184,TDR13B|649741:0.10745)0.592:0.01245)0.663:0.00652)0.771:0.00469,TDR13B|562382:0.12268)0.361:0.00083,((((((TDR13B|649712:0.09512,TDR13B|649679:0.09918)0.897:0.01719,(TDR13B|242692:0.14135,TDR13B|562338:0.10768)0.746:0.00854)0.213:0.00293,((((TDR13B|242631:0.04684,TDR13B|562394:0.00513)0.551:0.14173,TDR13B|9204:0.12356)0.482:0.00594,(TDR13B|97578:0.10447,TDR13B|562390:0.13280)0.504:0.00911)0.336:0.00063,(TDR13B|320353:0.12875,(TDR13B|242635:0.13274,(TDR13B|485961:0.00300,TDR13B|562318:0.11790)0.455:0.09564)0.119:0.00805)0.816:0.02543)0.428:0.00229)0.856:0.00647,(TDR13B|734356:0.08110,TDR13B|734367:0.14589)0.832:0.01936)0.763:0.00324,((((TDR13B|242643:0.03556,TDR13B|815464:0.03055)0.924:0.09277,TDR13B|485899:0.11213)0.751:0.00657,((((TDR13B|649674:0.10809,(TDR13B|562358:0.13883,TDR13B|169571:0.13827)0.764:0.00935)0.902:0.01969,((((TDR13B|562359:0.06553,TDR13B|242624:0.13447)0.734:0.01043,TDR13B|815465:0.15137)0.513:0.00425,(TDR13B|320285:0.09593,((TDR13B|649737:0.05019,(TDR13B|649697:0.15087,TDR13B|649716:0.00059)0.871:0.06292)0.623:0.03317,TDR13B|734335:0.18636)0.614:0.00952)0.727:0.01067)0.783:0.00256,((((TDR13B|649725:0.08216,TDR13B|815437:0.08860)0.780:0.01505,(TDR13B|169654:0.12928,TDR13B|97584:0.13200)0.554:0.01452)0.788:0.01028,(TDR13B|815413:0.12951,TDR13B|403240:0.12179)0.371:0.01143)0.810:0.00675,(TDR13B|97557:0.13443,TDR13B|485917:0.17928)0.750:0.01278)0.781:0.00220)0.498:0.00060)0.715:0.00138,(TDR13B|242665:0.00061,TDR13B|403273:0.03614)0.992:0.14678)0.715:0.00145,TDR13B|169557:0.08898)0.769:0.00164)0.753:0.00294,(TDR13B|169550:0.12401,TDR13B|485946:0.11714)0.263:0.00058)0.765:0.00185)0.855:0.00064,(((TDR13B|815460:0.11930,TDR13B|9148:0.11964)0.373:0.00973,TDR13B|734379:0.12685)0.623:0.01101,((((TDR13B|734414:0.09242,(TDR13B|169556:0.00064,TDR13B|403189:0.04915)0.228:0.09956)0.707:0.00858,(TDR13B|734368:0.07826,(TDR13B|169554:0.02191,TDR13B|320329:0.00242)0.676:0.02602)0.874:0.07067)0.136:0.00363,TDR13B|320289:0.14757)0.419:0.00663,((TDR13B|815479:0.12613,(TDR13B|320372:0.11457,(TDR13B|169564:0.18575,(TDR13B|403171:0.13426,TDR13B|562319:0.06397)0.481:0.01415)0.359:0.02214)0.823:0.01692)0.742:0.00877,(TDR13B|485930:0.13287,(TDR13B|649661:0.10783,TDR13B|649691:0.11687)0.158:0.00429)0.810:0.00880)0.624:0.00152)0.467:0.00445)0.841:0.00523)0.881:0.00384)0.734:0.00171)0.776:0.00170,((TDR13B|649683:0.11831,(TDR13B|734348:0.07795,(TDR13B|649636:0.00060,TDR13B|649637:0.00059)1.000:0.09312)0.908:0.03120)0.872:0.01546,(TDR13B|403204:0.15284,(((((TDR13B|9159:0.08815,TDR13B|9175:0.05625)0.620:0.07993,(TDR13B|169544:0.07245,TDR13B|242690:0.11124)0.855:0.03254)0.733:0.00804,(TDR13B|403263:0.09715,TDR13B|562428:0.12613)0.916:0.02645)0.022:0.00719,(TDR13B|815377:0.09471,TDR13B|169572:0.12751)0.787:0.01375)0.824:0.00693,((TDR13B|97590:0.11461,(TDR13B|9239:0.11756,TDR13B|97555:0.07968)0.412:0.05934)0.725:0.00548,(TDR13B|649670:0.11429,(TDR13B|320299:0.09519,TDR13B|320351:0.12502)0.609:0.00509)0.376:0.00689)0.409:0.00508)0.744:0.00171)0.141:0.00058)0.723:0.00058)0.791:0.00164,((((((TDR13B|169568:0.17196,((((TDR13B|403178:0.00061,TDR13B|562356:0.00059)0.590:0.11936,((TDR13B|320338:0.09959,TDR13B|562403:0.06503)0.843:0.06908,(TDR13B|562416:0.10813,TDR13B|320290:0.16772)0.273:0.01475)0.792:0.00912)0.706:0.00293,((TDR13B|320384:0.09789,(TDR13B|734343:0.09285,TDR13B|169650:0.10854)0.337:0.00064)0.781:0.00553,(TDR13B|242628:0.05137,TDR13B|403217:0.00520)0.071:0.09744)0.730:0.00358)0.755:0.00277,(TDR13B|9167:0.19489,((TDR13B|9216:0.12882,TDR13B|562427:0.08724)0.831:0.01675,(TDR13B|320306:0.11464,TDR13B|485864:0.15761)0.775:0.01063)0.222:0.00066)0.809:0.00905)0.399:0.00215)0.297:0.00163,((TDR13B|734358:0.10817,TDR13B|649631:0.10483)0.936:0.02535,((((((TDR13B|242710:0.17556,(TDR13B|169618:0.22461,(TDR13B|97567:0.00064,TDR13B|485890:0.05594)0.597:0.07419)0.819:0.03176)0.099:0.00773,(TDR13B|169636:0.06677,TDR13B|562339:0.14925)0.830:0.02730)0.224:0.00611,(TDR13B|403212:0.10989,TDR13B|403229:0.08735)0.863:0.02114)0.529:0.00060,(((((((TDR13B|320298:0.13240,(TDR13B|9135:0.14051,(TDR13B|242707:0.15049,TDR13B|403262:0.11045)0.404:0.00893)0.848:0.01450)0.890:0.01064,(((TDR13B|169583:0.14513,TDR13B|169651:0.11983)0.790:0.00690,((TDR13B|649634:0.11167,TDR13B|649664:0.08796)0.816:0.01335,TDR13B|242688:0.12071)0.649:0.00064)0.788:0.00192,(TDR13B|485929:0.11850,(TDR13B|242659:0.13096,(TDR13B|97565:0.11297,TDR13B|403215:0.15582)0.802:0.01665)0.707:0.00389)0.851:0.00895)0.813:0.00430)0.766:0.00082,TDR13B|9169:0.11868)0.803:0.00388,((((TDR13B|403194:0.03650,TDR13B|815417:0.00089)0.539:0.07926,(TDR13B|734351:0.07980,(TDR13B|320315:0.05669,TDR13B|320363:0.09706)0.338:0.08749)0.718:0.00984)0.703:0.01144,TDR13B|403267:0.12996)0.598:0.00215,((TDR13B|815478:0.10973,(((TDR13B|97530:0.06900,TDR13B|562340:0.06465)0.666:0.07537,TDR13B|649742:0.16956)0.721:0.00938,TDR13B|320364:0.07968)0.727:0.00065)0.332:0.00748,TDR13B|815468:0.10408)0.465:0.00121)0.849:0.00421)0.908:0.00618,((TDR13B|485888:0.13606,((((TDR13B|734394:0.13281,(TDR13B|485865:0.09752,TDR13B|485876:0.11667)0.708:0.00719)0.501:0.00300,(TDR13B|403257:0.06496,TDR13B|403258:0.12447)0.964:0.03261)0.758:0.00121,TDR13B|734383:0.14235)0.061:0.00376,(TDR13B|320368:0.14624,(TDR13B|9227:0.10997,TDR13B|97564:0.14274)0.545:0.00227)0.774:0.00481)0.808:0.00407)0.759:0.00224,((TDR13B|9221:0.12200,TDR13B|562404:0.11214)0.864:0.01999,((TDR13B|649702:0.13130,(TDR13B|320354:0.12681,TDR13B|562386:0.11589)0.473:0.01058)0.883:0.01110,TDR13B|403249:0.16127)0.596:0.00065)0.758:0.00293)0.926:0.00767)0.897:0.00378,(TDR13B|169548:0.10887,(TDR13B|169641:0.09208,TDR13B|815392:0.11742)0.813:0.01501)0.803:0.01155)0.749:0.00139,(((((((TDR13B|403219:0.03196,(TDR13B|734342:0.23502,TDR13B|815409:0.00088)0.428:0.02883)0.796:0.06285,(((TDR13B|734332:0.12566,TDR13B|734377:0.11959)0.731:0.00823,((TDR13B|734378:0.04353,TDR13B|649680:0.06278)0.651:0.05408,((TDR13B|734375:0.01899,TDR13B|734376:0.02544)0.996:0.21716,TDR13B|815450:0.08297)0.302:0.02143)0.414:0.00639)0.483:0.00088,TDR13B|734363:0.24849)0.087:0.00127)0.743:0.00730,TDR13B|562322:0.15804)0.897:0.01771,((TDR13B|169631:0.10934,((((((TDR13B|815431:0.14252,TDR13B|97610:0.05399)0.465:0.01128,TDR13B|485918:0.19658)0.267:0.00362,TDR13B|242652:0.11806)0.438:0.01507,TDR13B|9142:0.10372)0.845:0.01218,((TDR13B|815433:0.13602,TDR13B|320305:0.12632)0.659:0.01549,(TDR13B|562393:0.13593,((TDR13B|242675:0.18742,(TDR13B|320328:0.14043,TDR13B|320331:0.10761)0.375:0.00372)0.146:0.00305,TDR13B|649627:0.17853)0.563:0.00968)0.797:0.01171)0.757:0.00672)0.809:0.00333,((((TDR13B|320378:0.08643,TDR13B|734310:0.10733)0.893:0.03380,((((TDR13B|9224:0.13101,(TDR13B|97546:0.11582,TDR13B|403261:0.09370)0.864:0.02597)0.687:0.00684,(TDR13B|403175:0.00060,(TDR13B|9218:0.23418,TDR13B|485938:0.11560)0.367:0.02665)0.667:0.07672)0.399:0.01192,(TDR13B|562362:0.12283,TDR13B|734403:0.12469)0.852:0.01572)0.280:0.00059,((((TDR13B|734372:0.17668,((TDR13B|403182:0.09069,TDR13B|9232:0.10629)0.926:0.01504,(TDR13B|169599:0.12198,(TDR13B|169578:0.09988,(TDR13B|320337:0.07560,TDR13B|320365:0.16379)0.582:0.00836)0.811:0.01580)0.941:0.00060)0.102:0.00137)0.305:0.00240,((TDR13B|815426:0.12647,((TDR13B|320322:0.11927,(TDR13B|815444:0.12106,TDR13B|734344:0.12889)0.755:0.04727)0.677:0.00299,TDR13B|320293:0.15373)0.055:0.00854)0.580:0.00147,(TDR13B|169600:0.24029,TDR13B|320367:0.06708)0.843:0.04984)0.590:0.00421)0.819:0.00444,((TDR13B|9158:0.07452,TDR13B|815463:0.10715)0.911:0.01613,(((TDR13B|169595:0.06716,TDR13B|649639:0.15078)0.780:0.03155,(TDR13B|562420:0.02100,(TDR13B|562421:0.00059,TDR13B|562422:0.00957)0.934:0.02552)1.000:0.09045)0.110:0.00343,(((TDR13B|734319:0.09768,(TDR13B|9173:0.04234,TDR13B|734321:0.05875)0.197:0.07957)0.859:0.02296,(TDR13B|320335:0.19207,(TDR13B|649709:0.10039,TDR13B|734392:0.14540)0.370:0.01105)0.043:0.00557)0.643:0.00191,((TDR13B|320333:0.19919,TDR13B|815416:0.14085)0.413:0.00637,TDR13B|734382:0.14937)0.790:0.01229)0.445:0.00058)0.913:0.00953)0.000:0.00309)0.360:0.00201,(((((((TDR13B|734385:0.00372,TDR13B|403169:0.17353)0.555:0.12476,TDR13B|242676:0.12510)0.440:0.01471,(TDR13B|485903:0.14299,TDR13B|734333:0.06642)0.728:0.03281)0.725:0.00778,TDR13B|97550:0.11555)0.631:0.00060,((TDR13B|403234:0.13209,(TDR13B|169643:0.07973,TDR13B|649669:0.12029)0.452:0.02016)0.322:0.04133,TDR13B|403233:0.14204)0.631:0.00088)0.870:0.00918,(TDR13B|562405:0.13338,(TDR13B|649719:0.14698,TDR13B|734384:0.13224)0.696:0.01270)0.102:0.00118)0.788:0.00622,(TDR13B|562400:0.14722,(((TDR13B|403223:0.13732,TDR13B|815449:0.05473)0.493:0.02401,(TDR13B|169596:0.11026,TDR13B|649714:0.12103)0.922:0.03117)0.445:0.00060,TDR13B|320307:0.11970)0.739:0.00128)0.748:0.01102)0.791:0.00058)0.362:0.00513)0.736:0.00239)0.846:0.00430,(TDR13B|403291:0.09486,(TDR13B|320321:0.11137,(TDR13B|320355:0.06576,TDR13B|320309:0.11544)0.863:0.05843)0.485:0.02216)0.858:0.02215)0.491:0.00274,((TDR13B|242670:0.13210,((TDR13B|9177:0.09968,TDR13B|734323:0.08956)0.667:0.00851,(TDR13B|649723:0.13981,TDR13B|649646:0.14468)0.510:0.00886)0.736:0.02091)0.793:0.01779,((TDR13B|815386:0.07128,(TDR13B|97592:0.05836,TDR13B|403243:0.11958)0.707:0.00510)0.786:0.00921,(TDR13B|242680:0.14040,TDR13B|734350:0.14244)0.516:0.01087)0.662:0.00571)0.501:0.00426)0.821:0.00349)0.811:0.00185)0.693:0.00059,((TDR13B|403285:0.06827,TDR13B|649647:0.00120)0.604:0.15342,(((TDR13B|403170:0.08875,TDR13B|562352:0.11930)0.828:0.01433,TDR13B|485873:0.08467)0.223:0.00423,(TDR13B|485862:0.11453,TDR13B|97585:0.10310)0.816:0.01649)0.626:0.00283)0.802:0.00674)0.751:0.00155)0.477:0.00059,(((TDR13B|649696:0.13018,(TDR13B|9206:0.13141,(TDR13B|242686:0.12633,TDR13B|485937:0.10428)0.525:0.00434)0.693:0.01013)0.755:0.00583,(((TDR13B|403287:0.13427,TDR13B|403290:0.08790)0.837:0.01504,(TDR13B|403248:0.11430,(TDR13B|485923:0.10746,TDR13B|734338:0.09364)0.406:0.01569)0.636:0.00209)0.335:0.00172,(TDR13B|403220:0.13110,(((TDR13B|97552:0.07887,(TDR13B|320334:0.14868,TDR13B|320342:0.10156)0.849:0.03625)0.795:0.00551,(TDR13B|649640:0.04710,TDR13B|649641:0.05225)1.000:0.07105)0.836:0.00681,(TDR13B|649700:0.15420,TDR13B|97607:0.11505)0.744:0.00657)0.783:0.00459)0.899:0.00063)0.746:0.00205)0.447:0.00192,(TDR13B|242656:0.11786,(TDR13B|169587:0.11115,TDR13B|242721:0.11334)0.350:0.00488)0.918:0.01591)0.802:0.00280)0.244:0.00055,((TDR13B|9241:0.13141,(TDR13B|320311:0.13706,TDR13B|403238:0.14341)0.006:0.00760)0.801:0.00848,((TDR13B|9253:0.13582,TDR13B|242727:0.09871)0.790:0.04099,(TDR13B|9219:0.09036,(TDR13B|242697:0.08698,TDR13B|242715:0.07704)0.758:0.01306)0.827:0.01348)0.621:0.01005)0.866:0.00610)0.500:0.00060,(((((TDR13B|403246:0.10033,TDR13B|815405:0.12890)0.162:0.00615,TDR13B|9164:0.11664)0.123:0.00168,(TDR13B|169570:0.09535,TDR13B|242630:0.08457)0.822:0.01476)0.742:0.00143,(((((TDR13B|562381:0.14338,(TDR13B|169551:0.10969,TDR13B|562391:0.14185)0.682:0.02335)0.883:0.01941,(TDR13B|242677:0.10726,(TDR13B|403252:0.09393,TDR13B|485911:0.10252)0.695:0.00702)0.743:0.00453)0.739:0.00585,TDR13B|169609:0.09195)0.729:0.00377,(((TDR13B|97612:0.09225,TDR13B|320341:0.08966)0.872:0.01140,((TDR13B|649688:0.13992,((TDR13B|734408:0.11739,(TDR13B|320347:0.05147,TDR13B|97570:0.14413)0.418:0.02843)0.359:0.01092,(TDR13B|734314:0.13405,TDR13B|242669:0.13607)0.822:0.02508)0.373:0.00473)0.320:0.00059,((TDR13B|562388:0.08772,TDR13B|734308:0.10211)0.841:0.01964,(TDR13B|403272:0.11437,TDR13B|815414:0.08168)0.569:0.00905)0.679:0.00654)0.749:0.00169)0.751:0.00155,((TDR13B|97576:0.12150,(TDR13B|9186:0.11751,TDR13B|649695:0.11937)0.602:0.00487)0.764:0.00520,TDR13B|649729:0.09752)0.713:0.00166)0.808:0.00285)0.792:0.00243,((TDR13B|734410:0.12222,(TDR13B|97575:0.11269,TDR13B|403266:0.09839)0.734:0.01179)0.777:0.00308,((((TDR13B|242702:0.13160,TDR13B|815400:0.10111)0.830:0.01861,((TDR13B|97558:0.10081,(TDR13B|169589:0.09614,TDR13B|485913:0.12198)0.833:0.01346)0.484:0.01125,(TDR13B|485914:0.08272,TDR13B|242708:0.15353)0.672:0.00698)0.535:0.00059)0.752:0.00255,((((TDR13B|485936:0.10180,TDR13B|485889:0.10155)0.312:0.00194,(TDR13B|485941:0.10061,(TDR13B|97598:0.09967,TDR13B|169629:0.09813)0.482:0.00058)0.939:0.00952)0.379:0.00058,((TDR13B|9171:0.13143,TDR13B|734331:0.07966)0.373:0.01284,(TDR13B|169611:0.12783,TDR13B|403221:0.14867)0.743:0.01373)0.895:0.01638)0.467:0.00197,TDR13B|562343:0.10244)0.525:0.00060)0.767:0.00215,((((((TDR13B|169602:0.08801,TDR13B|649747:0.09915)0.895:0.01668,(TDR13B|485950:0.09089,TDR13B|734374:0.08827)0.770:0.00495)0.709:0.00467,(TDR13B|815476:0.08333,(TDR13B|734354:0.11242,(TDR13B|485931:0.12318,TDR13B|562372:0.13377)0.059:0.00119)0.768:0.00569)0.765:0.00282)0.905:0.00660,((TDR13B|485905:0.13648,(TDR13B|485883:0.08727,TDR13B|562375:0.09809)0.717:0.00166)0.681:0.00270,TDR13B|9191:0.09282)0.869:0.00952)0.770:0.00255,(TDR13B|169598:0.10713,(TDR13B|9205:0.11191,TDR13B|403247:0.13724)0.705:0.02037)0.588:0.00560)0.693:0.00059,(((TDR13B|9176:0.11645,TDR13B|97597:0.10116)0.846:0.01278,(((((TDR13B|815477:0.06453,(TDR13B|320303:0.15798,TDR13B|9138:0.02919)0.000:0.00634)0.930:0.03807,(TDR13B|242661:0.05001,TDR13B|242682:0.07974)0.659:0.02594)0.477:0.01959,TDR13B|815442:0.18367)0.714:0.00612,((TDR13B|9208:0.11617,TDR13B|815453:0.13001)0.791:0.00779,(TDR13B|649638:0.10148,(TDR13B|562373:0.12158,((TDR13B|734307:0.00064,TDR13B|734325:0.07649)0.285:0.06698,TDR13B|734329:0.16090)0.648:0.01688)0.747:0.00611)0.640:0.00185)0.042:0.00596)0.812:0.00356,TDR13B|97580:0.13443)0.026:0.00055)0.637:0.00060,(((((((TDR13B|169620:0.08582,TDR13B|562414:0.10040)0.106:0.00774,(TDR13B|649717:0.06894,TDR13B|815462:0.14201)0.965:0.14687)0.699:0.00763,(TDR13B|97544:0.10299,TDR13B|403190:0.10512)0.638:0.01050)0.911:0.01058,((((TDR13B|485940:0.10509,(TDR13B|169569:0.12619,TDR13B|562329:0.07990)0.910:0.02036)0.851:0.00785,(TDR13B|169558:0.09988,(TDR13B|320375:0.12245,TDR13B|97525:0.11456)0.767:0.01125)0.227:0.00058)0.301:0.00419,TDR13B|169575:0.13810)0.818:0.00059,(((((TDR13B|562370:0.12041,(TDR13B|485877:0.09510,TDR13B|320358:0.09700)0.331:0.00513)0.548:0.00335,(TDR13B|242694:0.09278,TDR13B|649685:0.12507)0.719:0.00988)0.599:0.00112,(TDR13B|9228:0.09659,TDR13B|734357:0.09203)0.787:0.00847)0.823:0.00396,(TDR13B|320343:0.09426,TDR13B|9229:0.10435)0.827:0.02034)0.761:0.00133,(((TDR13B|403183:0.10243,TDR13B|815441:0.12480)0.841:0.00734,(((TDR13B|320316:0.04670,TDR13B|734313:0.06891)0.682:0.04060,(TDR13B|734405:0.12989,TDR13B|320332:0.12881)0.778:0.00967)0.762:0.00693,(TDR13B|734365:0.13213,TDR13B|169647:0.11093)0.128:0.01045)0.867:0.00832)0.819:0.00364,((((TDR13B|9203:0.13080,TDR13B|562357:0.08618)0.632:0.02578,TDR13B|9214:0.15723)0.755:0.01985,((TDR13B|403245:0.10085,(TDR13B|649686:0.12387,(TDR13B|169565:0.08744,TDR13B|815385:0.07299)0.254:0.01305)0.777:0.01019)0.401:0.00623,TDR13B|734398:0.10316)0.679:0.00690)0.857:0.00537,(TDR13B|562417:0.11172,TDR13B|97542:0.11924)0.709:0.00726)0.821:0.00298)0.872:0.00366)0.870:0.00334)0.592:0.00059)0.761:0.00164,((TDR13B|169580:0.10549,(TDR13B|485924:0.08333,TDR13B|562415:0.06174)0.747:0.02690)0.642:0.00412,TDR13B|562406:0.12823)0.834:0.01290)0.776:0.00150,(((((((((TDR13B|649684:0.12949,((((TDR13B|485951:0.08989,(TDR13B|485909:0.09856,TDR13B|562389:0.09239)0.822:0.01156)0.241:0.00164,(TDR13B|242703:0.11205,TDR13B|649701:0.08501)0.871:0.01641)0.711:0.00534,(((((TDR13B|242687:0.12727,((((TDR13B|320349:0.08617,(TDR13B|9183:0.12411,TDR13B|9184:0.10176)0.428:0.00825)0.770:0.00489,(TDR13B|562409:0.11318,(TDR13B|169586:0.10893,TDR13B|485955:0.07885)0.767:0.01483)0.175:0.00542)0.791:0.00367,(TDR13B|403202:0.08868,TDR13B|9240:0.19864)0.684:0.00793)0.779:0.00505,TDR13B|815438:0.12320)0.245:0.00322)0.954:0.01144,((((TDR13B|9163:0.11009,(TDR13B|242625:0.10842,TDR13B|485884:0.10588)0.926:0.01666)0.421:0.00058,TDR13B|320318:0.11498)0.181:0.00392,TDR13B|403177:0.11024)0.721:0.00185,TDR13B|403286:0.09325)0.797:0.00303)0.921:0.00451,(TDR13B|815396:0.07875,(TDR13B|320352:0.09490,TDR13B|9192:0.09685)0.005:0.01110)0.833:0.00682)0.756:0.00169,TDR13B|815467:0.12267)0.584:0.00115,(TDR13B|562383:0.09451,TDR13B|562354:0.13283)0.276:0.00829)0.000:0.00060)0.890:0.00571,((TDR13B|169632:0.09833,TDR13B|169642:0.10468)0.824:0.01598,TDR13B|562342:0.12698)0.844:0.00797)0.650:0.00376)0.945:0.01220,((TDR13B|649732:0.11791,(TDR13B|169545:0.10410,(TDR13B|485860:0.13000,(TDR13B|649678:0.08754,TDR13B|734317:0.08150)0.668:0.01226)0.959:0.02175)0.348:0.00486)0.959:0.01736,(TDR13B|485874:0.08893,(TDR13B|562408:0.10700,TDR13B|815401:0.08544)0.869:0.01912)0.873:0.01093)0.975:0.01427)0.823:0.00834,(TDR13B|169610:0.11490,((TDR13B|320301:0.10415,(TDR13B|649734:0.13376,(TDR13B|320350:0.10834,TDR13B|562418:0.09766)0.049:0.00060)0.679:0.00802)0.821:0.00679,((((((TDR13B|485945:0.10327,(TDR13B|242725:0.10846,TDR13B|320336:0.12560)0.025:0.00310)0.795:0.00610,(TDR13B|169633:0.09925,(TDR13B|815419:0.10647,TDR13B|815456:0.08578)0.763:0.00572)0.846:0.00589)0.313:0.00771,((((((TDR13B|649633:0.11938,(TDR13B|9215:0.07420,(TDR13B|403274:0.17230,TDR13B|815383:0.09069)0.400:0.01000)0.821:0.00666)0.778:0.00397,TDR13B|734388:0.10643)0.871:0.00747,(TDR13B|815404:0.09459,(TDR13B|562385:0.11682,TDR13B|169549:0.09903)0.667:0.00614)0.800:0.00842)0.782:0.00290,(TDR13B|242719:0.14165,TDR13B|815402:0.06593)0.643:0.00951)0.908:0.00055,(TDR13B|169635:0.12479,TDR13B|320291:0.12615)0.315:0.00651)0.103:0.00066,(((((TDR13B|169590:0.11005,(((TDR13B|403205:0.05302,TDR13B|320366:0.07870)0.829:0.05355,TDR13B|734340:0.10630)0.792:0.00955,TDR13B|485902:0.12190)0.832:0.00989)0.183:0.00058,(TDR13B|734416:0.11997,(TDR13B|562376:0.13353,TDR13B|562337:0.08466)0.101:0.00065)0.791:0.00332)0.749:0.00210,(((((TDR13B|97582:0.10814,TDR13B|649748:0.11040)0.767:0.01464,((TDR13B|649736:0.12790,(TDR13B|562407:0.10479,TDR13B|649703:0.14053)0.257:0.00811)0.573:0.00402,TDR13B|734411:0.09512)0.717:0.00283)0.587:0.00712,((TDR13B|562317:0.16194,((TDR13B|403236:0.13918,(TDR13B|242663:0.08513,TDR13B|403264:0.15835)0.709:0.05409)0.351:0.01667,TDR13B|485926:0.11168)0.796:0.00793)0.787:0.00225,((TDR13B|242695:0.07564,TDR13B|734347:0.10839)0.854:0.01142,(((TDR13B|97603:0.09526,TDR13B|562325:0.11409)0.486:0.00732,TDR13B|169591:0.12504)0.776:0.00517,(((((TDR13B|649746:0.11799,(TDR13B|169563:0.03406,TDR13B|320373:0.00381)0.531:0.11269)0.913:0.02426,(TDR13B|562412:0.10202,TDR13B|734420:0.10130)0.259:0.01022)0.573:0.00514,(TDR13B|97534:0.09029,TDR13B|320379:0.09344)0.884:0.01461)0.412:0.00059,((((TDR13B|97606:0.06564,(TDR13B|169616:0.04483,TDR13B|403185:0.06871)0.918:0.08457)0.882:0.02574,(TDR13B|9166:0.04769,TDR13B|562334:0.03014)0.864:0.06551)0.826:0.00127,(TDR13B|242685:0.12685,((TDR13B|9237:0.00127,TDR13B|485922:0.01970)0.568:0.12585,(TDR13B|734312:0.10968,TDR13B|815389:0.09270)0.684:0.00809)0.723:0.00256)0.492:0.00056)0.376:0.00287,((TDR13B|9223:0.09984,TDR13B|893368:0.10749)0.973:0.04015,TDR13B|403237:0.15082)0.289:0.00576)0.901:0.00461)0.362:0.00148,(TDR13B|242724:0.14264,((TDR13B|320391:0.11956,TDR13B|734309:0.10563)0.701:0.00670,TDR13B|169612:0.12585)0.480:0.00121)0.860:0.00662)0.867:0.00372)0.916:0.00819)0.758:0.00184)0.439:0.00160)0.434:0.00226,TDR13B|403172:0.09155)0.749:0.00059,(TDR13B|97609:0.09508,((((TDR13B|9152:0.09809,TDR13B|649687:0.10466)0.364:0.02392,TDR13B|320302:0.09715)0.640:0.00473,(TDR13B|485906:0.10074,(TDR13B|97522:0.10643,TDR13B|485958:0.10077)0.675:0.00055)0.482:0.00723)0.640:0.00200,(TDR13B|9246:0.00060,TDR13B|9247:0.00359)1.000:0.13286)0.875:0.00055)0.758:0.00093)0.987:0.01171)0.796:0.00243,TDR13B|815469:0.09577)0.767:0.00409,TDR13B|9230:0.11677)0.620:0.00397)0.116:0.00344)0.630:0.00534,(((TDR13B|815459:0.13275,TDR13B|734400:0.09477)0.339:0.00676,((TDR13B|734380:0.08866,TDR13B|649676:0.11011)0.845:0.04015,(TDR13B|97561:0.12570,(TDR13B|485910:0.14047,TDR13B|9165:0.12659)0.859:0.01807)0.695:0.00243)0.787:0.00662)0.813:0.00474,TDR13B|485956:0.11193)0.387:0.00057)0.790:0.00520,(TDR13B|97539:0.10374,TDR13B|403235:0.14466)0.870:0.00059)0.761:0.00208,((TDR13B|403196:0.09871,TDR13B|815471:0.10274)0.720:0.01131,TDR13B|734337:0.15344)0.778:0.00393)0.859:0.00328)0.728:0.00575)0.429:0.00635)0.956:0.01141,(TDR13B|242647:0.07078,TDR13B|242646:0.08383)0.927:0.01311)0.746:0.00132,(TDR13B|97528:0.09241,TDR13B|403210:0.12078)0.919:0.02104)0.760:0.00144,((TDR13B|320281:0.10937,TDR13B|485952:0.09260)0.866:0.01724,TDR13B|169645:0.15331)0.670:0.00276)0.244:0.00103,TDR13B|320294:0.13345)0.873:0.00484,(((((TDR13B|169626:0.09454,(TDR13B|9211:0.10813,(TDR13B|320319:0.09508,TDR13B|242684:0.11317)0.721:0.00466)0.743:0.00221)0.763:0.00367,TDR13B|815480:0.14349)0.539:0.00110,(TDR13B|320356:0.09791,TDR13B|169628:0.07483)0.840:0.02239)0.753:0.00248,(TDR13B|242622:0.11168,(TDR13B|485947:0.13986,((TDR13B|403288:0.00740,TDR13B|403289:0.00632)1.000:0.12178,((TDR13B|9197:0.04193,(TDR13B|9194:0.04819,TDR13B|9195:0.04630)0.664:0.01386)1.000:0.05376,TDR13B|320326:0.09646)0.533:0.00201)0.523:0.00226)0.462:0.00123)0.830:0.00120)0.867:0.00542,(TDR13B|403251:0.12056,(((TDR13B|169608:0.16409,(TDR13B|562377:0.03722,TDR13B|734371:0.00060)0.598:0.12200)0.722:0.01390,TDR13B|734418:0.12296)0.177:0.00087,(((TDR13B|562425:0.54613,TDR13B|815390:0.02955)0.794:0.07421,TDR13B|320340:0.07702)0.717:0.00515,(TDR13B|649630:0.08302,(TDR13B|242701:0.04374,(TDR13B|9252:0.09083,TDR13B|649635:0.00060)0.195:0.07912)0.407:0.03302)0.771:0.05386)0.818:0.01150)0.729:0.00231)0.784:0.00382)0.762:0.00159)0.776:0.00148,((((TDR13B|562378:0.12215,(((((TDR13B|242657:0.12319,TDR13B|815410:0.13257)0.635:0.00683,(TDR13B|9220:0.08097,(TDR13B|320312:0.13388,TDR13B|734327:0.07866)0.513:0.02511)0.753:0.01790)0.602:0.00136,(TDR13B|734352:0.08231,(TDR13B|815421:0.00978,TDR13B|815422:0.00524)0.986:0.06042)0.944:0.03446)0.871:0.00757,(((TDR13B|9231:0.08106,TDR13B|562347:0.02149)0.789:0.05832,(((((((TDR13B|97568:0.05359,TDR13B|649677:0.07238)0.780:0.00875,TDR13B|403280:0.06268)0.741:0.00188,((((TDR13B|320345:0.07290,TDR13B|403270:0.06749)0.832:0.01702,TDR13B|242730:0.05738)0.709:0.00381,((((((((TDR13B|9179:0.06164,(TDR13B|97594:0.00058,TDR13B|242720:0.02254)0.611:0.06348)0.331:0.00055,TDR13B|562368:0.05533)0.920:0.00919,((TDR13B|562429:0.04585,TDR13B|562430:0.04609)0.947:0.01317,((((TDR13B|9157:0.04221,TDR13B|815461:0.04376)0.245:0.00294,TDR13B|485858:0.07205)0.782:0.00145,((((((TDR13B|562369:0.04755,TDR13B|649673:0.04947)0.886:0.01194,TDR13B|562346:0.06621)0.928:0.00658,(TDR13B|649655:0.06443,TDR13B|97593:0.06014)0.496:0.00475)0.225:0.00060,((((TDR13B|734387:0.08047,(TDR13B|169553:0.02819,TDR13B|169597:0.09308)0.723:0.02944)0.054:0.00416,(TDR13B|403277:0.05712,(TDR13B|562320:0.00125,TDR13B|649708:0.19756)0.494:0.07275)0.716:0.00346)0.946:0.01144,TDR13B|169546:0.05810)0.072:0.00059,TDR13B|169594:0.05333)0.805:0.00275)0.796:0.00060,((TDR13B|242667:0.06476,((TDR13B|9188:0.04501,TDR13B|97543:0.04332)0.858:0.00969,(((TDR13B|403186:0.04708,((((TDR13B|649645:0.04892,TDR13B|734399:0.05902)0.172:0.00232,TDR13B|97531:0.04715)0.704:0.00183,TDR13B|562423:0.07771)0.895:0.00723,TDR13B|562365:0.04258)0.719:0.00222)0.000:0.00058,(TDR13B|242654:0.03878,TDR13B|734359:0.04761)0.902:0.00754)0.725:0.00060,(TDR13B|169624:0.05022,(TDR13B|97566:0.06100,TDR13B|815423:0.07010)0.263:0.00282)0.757:0.00123)0.826:0.00269)0.000:0.00060)0.861:0.00133,((TDR13B|649652:0.07375,(TDR13B|169561:0.06891,TDR13B|815429:0.03754)0.709:0.00314)0.853:0.00822,(TDR13B|9153:0.05016,TDR13B|403278:0.05368)0.785:0.01131)0.794:0.00059)0.842:0.00153)1.000:0.00060,((TDR13B|97562:0.05163,(TDR13B|169603:0.07307,TDR13B|649668:0.06511)0.581:0.00160)0.884:0.00544,(((TDR13B|97595:0.20073,TDR13B|169552:0.03545)0.732:0.00645,TDR13B|9217:0.05709)0.903:0.00742,((TDR13B|734402:0.04539,TDR13B|649749:0.04803)0.818:0.00412,((((((TDR13B|403226:0.07814,TDR13B|734393:0.05027)0.466:0.00452,(TDR13B|649672:0.05297,TDR13B|734395:0.03859)0.735:0.00644)0.918:0.00907,(TDR13B|649715:0.06794,TDR13B|562328:0.05436)0.545:0.00436)0.724:0.00058,TDR13B|562395:0.05409)0.795:0.00146,((((((TDR13B|649629:0.05106,TDR13B|649745:0.03341)0.855:0.00674,((TDR13B|403259:0.04587,TDR13B|403197:0.07551)0.792:0.00487,(TDR13B|320388:0.04241,TDR13B|403203:0.04743)0.789:0.00691)0.762:0.00200)0.762:0.00153,((TDR13B|815475:0.04732,((TDR13B|485933:0.04892,TDR13B|815399:0.02784)0.746:0.00915,TDR13B|320323:0.06711)0.831:0.00595)0.777:0.00409,(TDR13B|169652:0.04790,TDR13B|242650:0.04377)0.745:0.00360)0.767:0.00173)0.751:0.00064,(TDR13B|403199:0.05012,(TDR13B|97571:0.04843,TDR13B|97591:0.07002)0.832:0.00850)0.777:0.00294)0.967:0.00059,((TDR13B|649689:0.05840,(TDR13B|320282:0.01405,TDR13B|320283:0.02572)0.986:0.01741)0.933:0.00060,(((TDR13B|9147:0.05479,TDR13B|485857:0.05527)0.824:0.00938,TDR13B|815394:0.06040)0.750:0.00174,(TDR13B|403254:0.04819,TDR13B|9151:0.06077)0.778:0.00442)0.263:0.00158)0.911:0.00058)0.780:0.00143,((((TDR13B|97605:0.03842,((TDR13B|169638:0.04904,TDR13B|485893:0.04569)0.508:0.00059,TDR13B|320387:0.04520)0.786:0.00212)0.420:0.00059,(TDR13B|562387:0.06736,((TDR13B|320369:0.05864,TDR13B|649705:0.05861)0.449:0.00471,TDR13B|815411:0.04767)0.501:0.00417)0.946:0.00060)0.440:0.00153,((((TDR13B|169613:0.05751,(TDR13B|242641:0.04893,TDR13B|734369:0.05517)0.873:0.00757)0.541:0.00059,TDR13B|562424:0.03130)0.654:0.00145,(TDR13B|97572:0.05745,TDR13B|169562:0.07527)0.888:0.00714)0.798:0.00060,((((TDR13B|734373:0.02852,(TDR13B|9226:0.03086,TDR13B|649690:0.05723)0.199:0.00256)0.739:0.00185,TDR13B|97611:0.03714)0.773:0.00129,(TDR13B|485887:0.04766,TDR13B|97583:0.04578)0.874:0.00562)0.454:0.00152,TDR13B|169567:0.04710)0.792:0.00059)0.061:0.00060)0.879:0.00148,(((TDR13B|485885:0.05114,(TDR13B|242705:0.04127,TDR13B|485901:0.04524)0.217:0.00307)0.050:0.00164,TDR13B|734341:0.05542)0.881:0.00059,(((TDR13B|169607:0.04628,(TDR13B|242639:0.02605,TDR13B|734417:0.04165)0.804:0.02539)0.785:0.00307,(TDR13B|403283:0.04780,TDR13B|562345:0.03975)0.726:0.00318)0.338:0.00116,(TDR13B|320314:0.02222,TDR13B|9200:0.03809)0.905:0.00815)0.788:0.00149)0.830:0.00148)0.000:0.00059)0.723:0.00142)0.762:0.00144,(TDR13B|169653:0.04109,(TDR13B|9137:0.04987,TDR13B|9136:0.01889)0.952:0.01422)0.848:0.00433)0.770:0.00145)0.741:0.00134)0.836:0.00269)0.841:0.00294)0.903:0.00132)0.844:0.00059,(TDR13B|485959:0.05831,((TDR13B|403173:0.05682,TDR13B|734305:0.05366)0.934:0.03635,TDR13B|485957:0.04198)0.804:0.00569)0.813:0.00437)0.867:0.00344)0.936:0.00721)0.917:0.00540,((TDR13B|485915:0.12234,TDR13B|815439:0.05526)0.328:0.00858,(TDR13B|97589:0.08102,((TDR13B|242712:0.07176,TDR13B|242713:0.06810)0.887:0.01263,((TDR13B|9185:0.03365,TDR13B|815458:0.05398)0.849:0.00058,(TDR13B|169585:0.05747,(TDR13B|9182:0.04964,TDR13B|169644:0.05176)0.524:0.00119)0.253:0.00369)0.979:0.01029)0.758:0.00187)0.768:0.00280)0.796:0.00279)0.772:0.00298,(TDR13B|562431:0.05849,TDR13B|485872:0.06798)0.268:0.00258)0.432:0.00356,(TDR13B|9144:0.05458,TDR13B|9145:0.06193)0.887:0.01610)0.877:0.00596,((TDR13B|485861:0.06183,(TDR13B|242637:0.06547,TDR13B|242704:0.08419)0.752:0.00702)0.772:0.00403,(TDR13B|485866:0.04769,TDR13B|485869:0.06494)0.974:0.02163)0.382:0.00060)0.800:0.00191,(TDR13B|242662:0.06798,TDR13B|320327:0.08925)0.835:0.01025)0.774:0.00223)0.885:0.00174,TDR13B|562413:0.06036)0.865:0.00060)0.770:0.00182,((TDR13B|169617:0.06796,TDR13B|485962:0.06767)0.189:0.00500,(TDR13B|320393:0.04083,TDR13B|403214:0.11207)0.861:0.06469)0.664:0.00370)0.928:0.00587,(((TDR13B|485859:0.10328,TDR13B|649682:0.07420)0.630:0.00777,TDR13B|485928:0.09628)0.933:0.00055,((TDR13B|97608:0.08563,(TDR13B|734412:0.08331,(TDR13B|562348:0.07624,(TDR13B|403191:0.05237,TDR13B|815418:0.08973)0.822:0.00963)0.921:0.01187)0.987:0.02925)0.618:0.00682,(TDR13B|562355:0.05877,(TDR13B|169588:0.05586,((TDR13B|734364:0.06264,(TDR13B|242679:0.05470,((TDR13B|734318:0.03265,TDR13B|734419:0.03990)0.807:0.00504,(TDR13B|169573:0.06501,((((TDR13B|242722:0.12854,TDR13B|562360:0.01139)0.900:0.05620,TDR13B|169592:0.03510)0.493:0.00060,(((TDR13B|97536:0.05828,TDR13B|815397:0.04142)0.876:0.00861,(((TDR13B|169622:0.03727,TDR13B|9139:0.05351)0.725:0.00142,((TDR13B|734362:0.05931,TDR13B|320381:0.06328)0.797:0.00522,(((TDR13B|320362:0.05101,TDR13B|403282:0.07845)0.511:0.01290,(((TDR13B|562326:0.07644,TDR13B|403168:0.05178)0.467:0.00710,(((((((TDR13B|9178:0.04045,TDR13B|403181:0.04607)0.704:0.00225,(TDR13B|485904:0.03855,((TDR13B|320344:0.03806,TDR13B|485954:0.02994)0.981:0.01576,TDR13B|815415:0.04378)0.758:0.00146)0.538:0.00060)0.925:0.00238,TDR13B|485964:0.03789)0.513:0.00059,(((TDR13B|9193:0.07412,TDR13B|242640:0.03421)0.768:0.00728,((TDR13B|815446:0.03491,TDR13B|815379:0.04387)0.818:0.00477,(TDR13B|815425:0.05299,(TDR13B|242666:0.05778,TDR13B|9189:0.04086)0.467:0.00679)0.825:0.00521)0.925:0.00101)0.995:0.00064,((TDR13B|649632:0.03957,TDR13B|242681:0.05902)0.572:0.00310,(TDR13B|169539:0.04412,TDR13B|242623:0.05811)0.240:0.00918)0.920:0.00085)0.824:0.00060)0.787:0.00150,TDR13B|9202:0.04371)0.000:0.00060,(((TDR13B|320295:0.04848,TDR13B|562350:0.03775)0.919:0.00059,(TDR13B|242621:0.04135,TDR13B|815391:0.02704)0.851:0.00433)0.000:0.00058,(((TDR13B|169621:0.04066,TDR13B|734311:0.04250)0.805:0.00320,((TDR13B|485932:0.01291,TDR13B|734328:0.01096)0.910:0.07161,((TDR13B|485925:0.02604,((TDR13B|169577:0.03029,(((TDR13B|485921:0.01601,TDR13B|649657:0.01792)0.797:0.00059,(TDR13B|485892:0.02535,TDR13B|169605:0.02023)0.000:0.00058)0.770:0.00155,(TDR13B|485920:0.02331,(TDR13B|734366:0.02207,TDR13B|403227:0.02786)0.773:0.00104)0.629:0.00060)0.820:0.00156)0.999:0.00064,TDR13B|734391:0.02909)0.993:0.00086)0.875:0.00567,(TDR13B|815387:0.03718,(((((TDR13B|242678:0.05888,TDR13B|734330:0.02657)0.349:0.00060,TDR13B|242634:0.04085)0.695:0.00058,(TDR13B|9196:0.03660,(((TDR13B|485886:0.04245,TDR13B|97529:0.04470)0.742:0.00212,(TDR13B|815412:0.03153,TDR13B|242629:0.03791)0.309:0.00137)0.815:0.00586,TDR13B|734320:0.04249)0.732:0.00106)0.756:0.00350)0.907:0.00734,TDR13B|242632:0.03039)0.890:0.00752,TDR13B|9162:0.02422)0.910:0.00850)0.902:0.01047)0.895:0.00952)0.785:0.00497)0.775:0.00115,((((TDR13B|403180:0.05532,(TDR13B|734407:0.03884,TDR13B|815473:0.04652)0.968:0.01645)0.064:0.00289,(((((TDR13B|485870:0.06249,((((((TDR13B|97587:0.05772,TDR13B|485943:0.07432)0.825:0.00603,(TDR13B|97604:0.06797,(((TDR13B|320383:0.04967,TDR13B|485882:0.07843)0.529:0.00333,TDR13B|320360:0.06462)0.580:0.00434,TDR13B|9233:0.04919)0.765:0.00187)0.730:0.00136)0.788:0.00278,TDR13B|485907:0.05702)0.906:0.00484,(TDR13B|320361:0.03758,TDR13B|649656:0.05993)0.853:0.00846)0.769:0.00142,((TDR13B|169634:0.05194,TDR13B|734316:0.06722)0.842:0.00059,((TDR13B|169542:0.05118,TDR13B|242723:0.05973)0.774:0.00441,(TDR13B|649650:0.05816,TDR13B|815428:0.04875)0.965:0.01527)0.822:0.00277)0.764:0.00166)0.799:0.00153,(((((((TDR13B|320287:0.06106,((TDR13B|485894:0.04342,((TDR13B|815406:0.04208,TDR13B|242693:0.05322)0.812:0.00372,((((TDR13B|320376:0.05602,(TDR13B|815474:0.03840,TDR13B|649692:0.10408)0.046:0.00085)0.860:0.00662,TDR13B|97532:0.05023)0.364:0.00239,(((TDR13B|649662:0.06923,(TDR13B|97579:0.05815,TDR13B|403250:0.05532)0.443:0.00422)0.874:0.00684,TDR13B|320284:0.03817)0.762:0.00208,(TDR13B|485879:0.04001,TDR13B|815457:0.04349)0.795:0.00203)0.000:0.00060)0.924:0.00128,(((TDR13B|485863:0.08984,((TDR13B|9141:0.06927,TDR13B|815452:0.04525)0.460:0.00492,TDR13B|403179:0.10692)0.751:0.00375)0.655:0.00060,(TDR13B|562411:0.05837,(TDR13B|97523:0.07198,(TDR13B|485856:0.05691,TDR13B|562344:0.05262)0.608:0.00879)0.278:0.00275)0.802:0.00270)0.440:0.00173,(TDR13B|169547:0.06502,((((TDR13B|649707:0.06120,TDR13B|649726:0.04914)0.769:0.00436,(TDR13B|242648:0.05023,TDR13B|815378:0.05206)0.853:0.00620)0.226:0.00324,(TDR13B|9210:0.03127,((((TDR13B|562341:0.05144,(TDR13B|242696:0.05219,(TDR13B|403260:0.05743,TDR13B|815466:0.04197)0.732:0.00286)0.744:0.00334)0.244:0.00226,TDR13B|97526:0.07038)0.884:0.00838,TDR13B|734322:0.03874)0.936:0.00059,(TDR13B|169576:0.05372,TDR13B|649727:0.04937)0.763:0.00217)0.745:0.00305)0.802:0.00310)0.686:0.00056,((TDR13B|242626:0.02803,TDR13B|242627:0.03047)0.982:0.01977,TDR13B|242633:0.04918)0.755:0.00107)0.610:0.00055)0.899:0.00058)0.945:0.00060)0.809:0.00170)0.802:0.00173)0.779:0.00171,(TDR13B|649644:0.05083,TDR13B|403188:0.06005)0.668:0.00059)0.832:0.00264)0.811:0.00060,(((TDR13B|9160:0.04109,(((((TDR13B|169649:0.05235,(TDR13B|97540:0.04513,TDR13B|403276:0.03611)0.537:0.00202)0.872:0.00556,TDR13B|242711:0.04590)0.669:0.00108,(TDR13B|649720:0.02959,(((((TDR13B|562371:0.04725,(TDR13B|9190:0.03665,TDR13B|649743:0.03961)0.923:0.01100)0.824:0.00072,(TDR13B|485934:0.04576,(TDR13B|9242:0.03623,TDR13B|97533:0.06620)0.782:0.00589)0.767:0.00059)0.763:0.00156,(((((((TDR13B|815380:0.02233,TDR13B|815447:0.02569)0.318:0.00187,(TDR13B|97547:0.01841,TDR13B|649667:0.03664)0.345:0.01320)0.511:0.00411,(TDR13B|9249:0.03620,(TDR13B|320389:0.02762,TDR13B|649704:0.04647)0.311:0.00394)0.643:0.00109)0.861:0.00416,TDR13B|562374:0.02320)0.871:0.00522,(TDR13B|815436:0.02881,(TDR13B|169630:0.02919,TDR13B|485896:0.03622)0.763:0.00681)0.082:0.00060)0.993:0.00058,(((TDR13B|562361:0.05096,TDR13B|97549:0.06275)0.266:0.00145,(TDR13B|815388:0.02427,(TDR13B|562363:0.02495,(TDR13B|562364:0.01680,TDR13B|649663:0.01682)0.738:0.00166)0.888:0.00576)0.729:0.00181)0.923:0.00539,((TDR13B|97548:0.05177,TDR13B|734415:0.05011)0.728:0.00060,((TDR13B|562353:0.04313,(TDR13B|649660:0.05359,(TDR13B|485898:0.02678,TDR13B|562432:0.07173)0.983:0.02644)0.746:0.00216)0.436:0.00058,TDR13B|320297:0.04798)0.807:0.00374)0.823:0.00058)0.807:0.00157)0.829:0.00156,((((TDR13B|97602:0.04166,TDR13B|649628:0.02134)0.804:0.00460,((TDR13B|97554:0.04897,(TDR13B|649724:0.03585,(TDR13B|562396:0.03310,TDR13B|815382:0.01921)0.467:0.00060)0.318:0.00709)0.371:0.00426,(TDR13B|815443:0.04680,TDR13B|485953:0.04591)0.773:0.00463)0.126:0.00179)0.882:0.00505,TDR13B|9143:0.04990)0.769:0.00238,(TDR13B|320377:0.03821,TDR13B|320385:0.04249)0.780:0.00118)0.809:0.00235)0.000:0.00060)0.813:0.00158,((((TDR13B|97559:0.07913,TDR13B|169615:0.05372)0.873:0.00085,((TDR13B|734397:0.03982,TDR13B|649665:0.03172)0.713:0.00294,(TDR13B|97596:0.06904,TDR13B|562335:0.05457)0.272:0.00058)0.860:0.00059)0.754:0.00162,TDR13B|562330:0.04458)0.348:0.00060,(TDR13B|403206:0.03952,TDR13B|242698:0.02961)0.758:0.00107)0.836:0.00164)0.614:0.00059,(TDR13B|649659:0.04902,((TDR13B|320296:0.03533,TDR13B|562333:0.04733)0.827:0.00446,TDR13B|9235:0.03065)0.701:0.00150)0.793:0.00173)0.426:0.00060)0.000:0.00060)0.868:0.00318,TDR13B|485900:0.04913)0.453:0.00164,((TDR13B|242709:0.03934,TDR13B|485949:0.03799)0.137:0.00168,TDR13B|242726:0.04796)0.858:0.00058)0.768:0.00058)0.193:0.00326,TDR13B|242714:0.05053)0.763:0.00160,(TDR13B|9156:0.03455,TDR13B|649626:0.03767)0.792:0.00082)0.990:0.01168)0.781:0.00161,(((TDR13B|9174:0.05744,TDR13B|403187:0.14046)0.896:0.02404,(TDR13B|562398:0.06379,(TDR13B|649721:0.07018,TDR13B|403269:0.04464)0.202:0.00301)0.152:0.00224)0.783:0.00157,(TDR13B|485935:0.05034,(TDR13B|403218:0.03726,TDR13B|403228:0.05140)0.762:0.00185)0.802:0.00252)0.772:0.00167)0.934:0.00060,(((TDR13B|242718:0.06158,(TDR13B|320313:0.05825,TDR13B|649694:0.06213)0.752:0.00302)0.766:0.00141,(TDR13B|320304:0.07078,(TDR13B|485960:0.04122,(TDR13B|403284:0.04555,TDR13B|562433:0.03289)0.804:0.00303)0.824:0.00322)0.770:0.00150)0.566:0.00060,(TDR13B|9161:0.02052,TDR13B|9222:0.05480)0.909:0.00623)0.350:0.00159)0.820:0.00149,(TDR13B|242668:0.03237,TDR13B|169581:0.04341)0.808:0.00318)0.803:0.00164,TDR13B|562426:0.05241)0.761:0.00151,((TDR13B|242673:0.04234,(TDR13B|320300:0.00086,TDR13B|403198:0.15122)0.610:0.06003)0.854:0.02040,TDR13B|734355:0.04990)0.772:0.00510)0.790:0.00166)0.782:0.00159)0.732:0.00150,(TDR13B|169584:0.10103,TDR13B|403281:0.04358)0.999:0.00059)0.756:0.00158,(((TDR13B|734406:0.04255,(TDR13B|9209:0.03935,TDR13B|403242:0.05813)0.889:0.01743)0.735:0.00275,TDR13B|649738:0.04324)0.815:0.00422,TDR13B|403279:0.05484)0.797:0.00060)0.892:0.00323,((((TDR13B|169648:0.05818,TDR13B|320288:0.04792)0.841:0.00687,(TDR13B|649671:0.03584,(TDR13B|403244:0.02608,TDR13B|649733:0.03272)0.712:0.00330)0.711:0.00166)0.876:0.00361,(TDR13B|649735:0.05010,((((TDR13B|485897:0.04087,(TDR13B|242729:0.07282,TDR13B|242645:0.03144)0.859:0.00824)0.450:0.00059,(TDR13B|97560:0.05772,(TDR13B|9198:0.00464,TDR13B|403275:0.03898)0.273:0.04322)0.857:0.00730)0.878:0.00059,((TDR13B|562332:0.05023,TDR13B|734361:0.05839)0.100:0.00636,TDR13B|403208:0.04703)0.856:0.00421)0.758:0.00161,(((TDR13B|562392:0.04054,TDR13B|97600:0.05244)0.795:0.00315,(TDR13B|97541:0.03191,((TDR13B|403225:0.06880,TDR13B|562419:0.05653)0.790:0.00660,(TDR13B|734339:0.02869,TDR13B|815432:0.05100)0.887:0.00906)0.626:0.00056)0.702:0.00083)0.604:0.00059,((TDR13B|403209:0.05503,TDR13B|485948:0.03774)0.805:0.00540,(TDR13B|97538:0.05043,((TDR13B|320357:0.14816,(TDR13B|9150:0.05396,TDR13B|9154:0.03147)0.845:0.01117)0.735:0.00483,(TDR13B|242700:0.04745,TDR13B|649658:0.03303)0.802:0.00670)0.457:0.00267)0.767:0.00261)0.746:0.00197)0.790:0.00253)0.950:0.00454)0.996:0.00059)0.891:0.00059,(TDR13B|242691:0.05676,((TDR13B|815381:0.04116,(TDR13B|562336:0.05158,TDR13B|734353:0.05687)0.848:0.00059)0.746:0.00198,TDR13B|320390:0.05144)0.216:0.00201)0.855:0.00277)0.868:0.00406)0.367:0.00060,TDR13B|9187:0.05130)0.672:0.00699)0.540:0.00114,TDR13B|562397:0.03638)0.749:0.00088,(TDR13B|97537:0.03695,(((TDR13B|649744:0.03556,TDR13B|403195:0.03665)0.493:0.00413,TDR13B|815454:0.05579)0.888:0.00682,((TDR13B|242638:0.07351,TDR13B|734326:0.05430)0.397:0.00604,TDR13B|649648:0.05434)0.779:0.00429)0.678:0.00059)0.750:0.00059)0.801:0.00157)0.810:0.00157)0.821:0.00148)0.824:0.00148,((TDR13B|649654:0.04828,TDR13B|169566:0.05270)0.398:0.00109,TDR13B|169555:0.03653)0.878:0.00060)1.000:0.00059)0.592:0.00166,(TDR13B|562351:0.04278,TDR13B|649643:0.04636)0.897:0.01156)0.643:0.00057)0.775:0.00361,(((TDR13B|734349:0.01103,((TDR13B|734396:0.02145,(TDR13B|9225:0.03292,(TDR13B|403241:0.26429,TDR13B|734413:0.00058)0.727:0.09125)0.007:0.00058)0.250:0.00279,TDR13B|815434:0.26285)0.840:0.04116)0.890:0.01881,(TDR13B|649740:0.05566,TDR13B|649728:0.05516)0.709:0.00122)0.284:0.00412,TDR13B|649675:0.04159)0.746:0.00222)0.757:0.00159)0.810:0.00159)0.752:0.00059,(TDR13B|242644:0.03625,(TDR13B|242716:0.03116,(TDR13B|242717:0.00060,TDR13B|734360:0.00060)0.116:0.09583)0.909:0.04837)0.969:0.00060)0.239:0.00059)0.787:0.00237,((TDR13B|403184:0.03076,TDR13B|734390:0.06190)0.874:0.01343,TDR13B|485942:0.04333)0.827:0.00538)0.904:0.00485)0.785:0.00237,TDR13B|242699:0.05114)0.767:0.00139)0.933:0.00594)0.640:0.00365)0.370:0.00316)0.691:0.00055,(TDR13B|485916:0.06186,TDR13B|649642:0.06826)0.822:0.00455)0.760:0.00157)0.914:0.01009)0.997:0.02945)0.940:0.01274)0.765:0.00182)0.845:0.00294,((TDR13B|320392:0.07397,(TDR13B|242706:0.09687,TDR13B|649713:0.06177)0.615:0.00801)0.819:0.00651,TDR13B|734315:0.07950)0.919:0.00058)0.122:0.00153,TDR13B|320382:0.10290)0.362:0.00438)0.883:0.00527,((TDR13B|485880:0.06298,TDR13B|815430:0.15057)0.185:0.01065,(((TDR13B|485868:0.08788,(TDR13B|320374:0.11423,TDR13B|403265:0.14660)0.149:0.00502)0.227:0.00521,(TDR13B|649649:0.09200,TDR13B|320286:0.10444)0.935:0.03499)0.756:0.00613,TDR13B|9146:0.13664)0.561:0.01064)0.977:0.01756)0.155:0.00173)0.815:0.00314,((((TDR13B|169640:0.09905,TDR13B|403216:0.10531)0.198:0.00521,((TDR13B|9155:0.00061,TDR13B|169639:0.09105)0.502:0.12471,(TDR13B|242636:0.07581,TDR13B|649710:0.15164)0.648:0.01254)0.843:0.01087)0.746:0.00375,TDR13B|815435:0.13856)0.903:0.02017,((TDR13B|562331:0.06116,TDR13B|562399:0.08766)0.929:0.02197,TDR13B|485875:0.10279)0.772:0.00649)0.758:0.00282)0.815:0.02032)0.757:0.00754,(((TDR13B|320292:0.09807,(TDR13B|403268:0.13664,(TDR13B|97569:0.08790,TDR13B|320320:0.06496)0.635:0.02457)0.884:0.03633)0.761:0.00795,((TDR13B|734386:0.11531,(TDR13B|169543:0.14892,TDR13B|485878:0.04480)0.709:0.02210)0.194:0.00059,(TDR13B|485895:0.17643,TDR13B|734404:0.10477)0.784:0.01232)0.774:0.00905)0.762:0.00698,((TDR13B|320386:0.18510,(TDR13B|169614:0.14934,(TDR13B|320380:0.06496,TDR13B|403211:0.07232)0.874:0.03672)0.305:0.00739)0.401:0.01637,((TDR13B|403224:0.14966,(TDR13B|169582:0.13472,TDR13B|242683:0.11268)0.187:0.00055)0.576:0.00361,TDR13B|815451:0.09840)0.154:0.00362)0.796:0.00630)0.752:0.00064)0.713:0.00227,((TDR13B|649731:0.10545,((((TDR13B|97599:0.14001,(TDR13B|242664:0.09830,TDR13B|485871:0.08751)0.875:0.04705)0.750:0.00060,(TDR13B|9212:0.17034,TDR13B|97551:0.09088)0.789:0.02978)0.017:0.00258,(TDR13B|9140:0.13554,TDR13B|242728:0.08830)0.715:0.02772)0.648:0.00733,TDR13B|320348:0.10849)0.224:0.00063)0.401:0.00381,(TDR13B|562349:0.15599,TDR13B|562384:0.08481)0.861:0.02291)0.400:0.00306)0.864:0.00546,((((TDR13B|9181:0.09958,TDR13B|242658:0.12850)0.780:0.01125,TDR13B|403253:0.15188)0.828:0.01209,(((TDR13B|169559:0.12731,TDR13B|734304:0.09036)0.228:0.00919,(TDR13B|562401:0.10169,(TDR13B|169606:0.09991,TDR13B|242689:0.06657)0.759:0.02876)0.801:0.01766)0.228:0.00059,(TDR13B|403193:0.05454,TDR13B|403213:0.09456)0.785:0.05016)0.807:0.00659)0.760:0.00272,(((((TDR13B|320325:0.27138,TDR13B|169574:0.20936)0.721:0.02241,TDR13B|485912:0.08840)0.759:0.03561,TDR13B|97577:0.11703)0.993:0.07186,(TDR13B|9149:0.09127,TDR13B|815384:0.08524)0.872:0.04090)0.000:0.00059,(TDR13B|97573:0.07174,TDR13B|403255:0.07858)0.822:0.03385)0.632:0.01201)0.745:0.00174)0.780:0.00189)0.012:0.00059)0.860:0.00424,((TDR13B|649681:0.08048,((TDR13B|403174:0.10837,TDR13B|815398:0.07828)0.715:0.00714,TDR13B|9199:0.14120)0.865:0.02170)0.730:0.00526,TDR13B|562367:0.14642)0.642:0.00331)0.565:0.00090)0.854:0.00244)0.659:0.00059)0.881:0.00392)0.731:0.00201)0.923:0.00605)0.447:0.00142,((TDR13B|169637:0.11043,TDR13B|403200:0.12578)0.771:0.00753,((TDR13B|485881:0.10071,TDR13B|320370:0.10599)0.361:0.00987,(TDR13B|403271:0.08615,(TDR13B|734336:0.11583,TDR13B|403176:0.09320)0.148:0.00119)0.828:0.01056)0.888:0.01089)0.797:0.00662)0.865:0.00417)0.797:0.00149)0.849:0.00299)0.883:0.00585,((TDR13B|9250:0.08606,(TDR13B|562321:0.00060,TDR13B|815472:0.09770)0.310:0.08714)0.802:0.02405,(((TDR13B|169560:0.08491,TDR13B|649730:0.09980)0.861:0.01241,(TDR13B|320339:0.12496,(TDR13B|169537:0.02514,TDR13B|169538:0.01419)1.000:0.10593)0.816:0.01419)0.829:0.00947,TDR13B|562324:0.13036)0.747:0.00119)0.476:0.00422)0.272:0.00057,(TDR13B|97535:0.11821,(TDR13B|242653:0.08543,(TDR13B|403167:0.09559,TDR13B|562402:0.09256)0.804:0.00916)0.274:0.00160)0.543:0.00873)0.451:0.00181)0.500:0.00145)0.781:0.00254,TDR13B|97601:0.14011)0.777:0.00387,((TDR13B|562366:0.13254,(TDR13B|97521:0.18783,TDR13B|734306:0.11898)0.656:0.00520)0.752:0.01108,(TDR13B|9248:0.11489,(TDR13B|169579:0.15988,TDR13B|485867:0.11767)0.921:0.02148)0.540:0.00505)0.657:0.00058)0.369:0.00059,(TDR13B|734401:0.10168,(TDR13B|815420:0.09390,(TDR13B|562379:0.11084,TDR13B|562410:0.14610)0.840:0.03993)0.784:0.01369)0.650:0.00188)0.751:0.00181,((((((TDR13B|9238:0.17707,(TDR13B|649699:0.13880,(TDR13B|9168:0.10334,TDR13B|815445:0.10607)0.786:0.01092)0.331:0.00059)0.759:0.00343,(TDR13B|9207:0.13625,TDR13B|242672:0.09747)0.774:0.01023)0.260:0.00563,TDR13B|320346:0.10890)0.163:0.00395,TDR13B|242649:0.14268)0.883:0.00065,(TDR13B|320317:0.11777,(TDR13B|9243:0.12144,TDR13B|9244:0.12698)0.765:0.01100)0.726:0.00385)0.619:0.00168,((((TDR13B|649651:0.08061,(TDR13B|97556:0.11436,TDR13B|815403:0.12532)0.684:0.00611)0.206:0.01148,(((TDR13B|320324:0.02070,TDR13B|734346:0.12253)0.964:0.15170,TDR13B|734324:0.13910)0.735:0.01922,((TDR13B|815427:0.26030,(TDR13B|403222:0.14766,TDR13B|403192:0.07952)0.000:0.00060)0.840:0.01202,(TDR13B|815395:0.14944,TDR13B|815440:0.14580)0.928:0.05730)0.848:0.03584)0.319:0.01628)0.889:0.01741,(((TDR13B|9170:0.01088,TDR13B|97545:0.10511)0.184:0.14812,(TDR13B|649739:0.10117,TDR13B|403256:0.10548)0.726:0.01056)0.933:0.04092,(TDR13B|815424:0.12880,((TDR13B|485963:0.10435,(TDR13B|97527:0.12217,(TDR13B|169541:0.04552,TDR13B|320308:0.04895)0.841:0.07989)0.222:0.01909)0.067:0.00695,TDR13B|485939:0.10793)0.759:0.00791)0.389:0.00425)0.672:0.00521)0.874:0.00460,TDR13B|815393:0.13221)0.000:0.00060)0.820:0.00453)0.141:0.00059)0.802:0.00212,(TDR13B|97553:0.07630,TDR13B|242651:0.09992)0.864:0.01554,((TDR13B|562323:0.14127,TDR13B|485919:0.10798)0.759:0.01047,(((((TDR13B|485891:0.10708,((TDR13B|97574:0.12901,TDR13B|320371:0.10101)0.810:0.02597,TDR13B|97588:0.16605)0.673:0.01386)0.245:0.00168,(TDR13B|734381:0.12077,(TDR13B|9172:0.16235,TDR13B|169646:0.09389)0.239:0.01110)0.817:0.01219)0.690:0.00883,(((TDR13B|734334:0.12830,(TDR13B|242642:0.09620,TDR13B|403201:0.10937)0.613:0.00656)0.843:0.01033,TDR13B|320280:0.13817)0.012:0.00060,((TDR13B|649706:0.14956,TDR13B|734409:0.11007)0.678:0.00573,(TDR13B|169623:0.14214,TDR13B|734345:0.10863)0.573:0.00516)0.771:0.00710)0.297:0.00452)0.899:0.00064,((TDR13B|815470:0.12710,(TDR13B|169540:0.11451,TDR13B|815448:0.10391)0.740:0.00903)0.300:0.00490,(TDR13B|242660:0.16479,TDR13B|649693:0.16226)0.514:0.01307)0.479:0.00189)0.795:0.00170,((((TDR13B|9245:0.14648,TDR13B|815408:0.11154)0.417:0.00972,TDR13B|649718:0.17590)0.352:0.00361,TDR13B|169619:0.16839)0.928:0.01451,(((TDR13B|485908:0.14810,TDR13B|403231:0.14410)0.879:0.01710,((TDR13B|734370:0.19546,(TDR13B|403207:0.07703,TDR13B|320359:0.13174)0.703:0.02419)0.838:0.01911,(TDR13B|9213:0.12675,TDR13B|97581:0.17070)0.886:0.02594)0.613:0.00056)0.753:0.00404,((TDR13B|403230:0.15772,TDR13B|485927:0.15249)0.616:0.00161,(TDR13B|169593:0.10737,TDR13B|649666:0.10980)0.960:0.03933)0.728:0.00718)0.698:0.00539)0.845:0.00505)0.270:0.00057)0.767:0.00180);
```
