## Supplementary Data 2 for "A genomic portrait of zebrafish transposable elements and their spatiotemporal embryonic expression": TDR13C.mafft.nwk

```
(((((((TDR13C|169793:0.14192,TDR13C|893681:0.00071)0.634:0.12426,(TDR13C|734535:0.20867,TDR13C|1277706:0.16834)0.777:0.04284)0.717:0.01365,(TDR13C|1073346:0.20943,(TDR13C|97743:0.15003,TDR13C|486084:0.19079)0.647:0.04099)0.729:0.01266)0.435:0.00553,(TDR13C|97741:0.18520,TDR13C|242856:0.17936)0.945:0.04910)0.818:0.00846,(((((((TDR13C|1073347:0.19426,TDR13C|1073345:0.35753)0.570:0.01508,TDR13C|242878:0.16303)0.616:0.02092,(TDR13C|9365:0.27778,(TDR13C|1073344:0.23677,TDR13C|815642:0.20858)0.490:0.01948)0.357:0.00063)0.520:0.01190,TDR13C|403421:0.20389)0.132:0.00071,(((TDR13C|9420:0.20419,(TDR13C|1073343:0.14838,TDR13C|1204869:0.01808)0.470:0.19873)0.244:0.00060,TDR13C|893692:0.21840)0.878:0.04626,(TDR13C|734556:0.16654,TDR13C|242828:0.22003)0.347:0.00064)0.940:0.04936)0.862:0.01228,((TDR13C|1145548:0.18027,TDR13C|815660:0.29595)0.176:0.01576,TDR13C|1073337:0.18732)0.469:0.00265)0.676:0.00615,(TDR13C|987386:0.16419,TDR13C|320564:0.22110)0.737:0.02860)0.664:0.00276)0.847:0.00973,((((TDR13C|815598:0.18215,(TDR13C|320529:0.15920,TDR13C|734537:0.14894)0.469:0.02583)0.955:0.04659,((TDR13C|734533:0.17352,(TDR13C|320524:0.19281,(TDR13C|242833:0.14775,TDR13C|320540:0.15772)0.789:0.05645)0.852:0.02892)0.304:0.01021,(TDR13C|97745:0.23065,TDR13C|1145557:0.14418)0.723:0.03521)0.779:0.01657)0.783:0.00968,((((((TDR13C|169830:0.14299,TDR13C|1277691:0.29170)0.113:0.00465,TDR13C|734590:0.19119)0.740:0.02231,TDR13C|403432:0.24931)0.880:0.06129,((TDR13C|97704:0.16369,TDR13C|242881:0.17160)0.699:0.02222,(TDR13C|893651:0.21770,(TDR13C|987367:0.24199,TDR13C|1277687:0.24854)0.582:0.01719)0.832:0.03031)0.526:0.02716)0.610:0.00425,((((((TDR13C|403426:0.37706,(((TDR13C|97716:0.21085,TDR13C|987355:0.14260)0.701:0.03094,TDR13C|169813:0.21035)0.722:0.02097,TDR13C|734615:0.11232)0.334:0.02634)0.438:0.01460,((TDR13C|987364:0.28846,((TDR13C|169820:0.15118,TDR13C|734601:0.28863)0.758:0.05142,((TDR13C|987400:0.10151,(TDR13C|1073315:0.03531,TDR13C|1073316:0.01115)0.999:0.20322)0.448:0.00134,(TDR13C|649866:0.18564,(TDR13C|97751:0.13677,TDR13C|403448:0.14650)0.906:0.13124)0.196:0.02429)0.810:0.03772)0.419:0.01508)0.620:0.04252,(TDR13C|815629:0.25182,TDR13C|649855:0.34126)0.546:0.01397)0.849:0.02879)0.704:0.00986,((TDR13C|562589:0.29878,TDR13C|815610:0.17571)0.899:0.09424,(TDR13C|734531:0.21855,(TDR13C|97726:0.20092,(TDR13C|242877:0.04654,TDR13C|1145580:0.09575)0.382:0.16460)0.583:0.03710)0.738:0.04393)0.823:0.03260)0.569:0.00552,((TDR13C|734592:0.13610,TDR13C|987353:0.18481)0.825:0.04837,(TDR13C|1204885:0.31650,TDR13C|97713:0.18377)0.381:0.04680)0.646:0.02953)0.448:0.02630,(((TDR13C|1204876:0.27907,(TDR13C|1073364:0.17783,(TDR13C|987361:0.25135,TDR13C|815631:0.18038)0.805:0.07158)0.791:0.05479)0.810:0.02115,TDR13C|1204909:0.40610)0.391:0.00064,(TDR13C|403452:0.21716,TDR13C|893730:0.31445)0.663:0.01562)0.863:0.02565)0.563:0.01441,((TDR13C|9383:0.26327,TDR13C|562568:0.19424)0.167:0.03488,TDR13C|1073371:0.22907)0.809:0.05334)0.544:0.00062)0.705:0.00530,(((((TDR13C|1145554:0.20997,TDR13C|486103:0.21337)0.815:0.04299,(TDR13C|734559:0.21348,TDR13C|893684:0.28608)0.650:0.04561)0.269:0.00063,(TDR13C|403396:0.09897,TDR13C|403397:0.03887)0.979:0.13978)0.918:0.02350,((((TDR13C|169789:0.00963,TDR13C|1145571:0.07233)0.267:0.22432,TDR13C|815588:0.13321)0.872:0.07811,TDR13C|562579:0.17952)0.830:0.03316,(((TDR13C|893639:0.05724,(TDR13C|815628:0.07348,TDR13C|1204860:0.30617)0.743:0.02013)0.880:0.03759,TDR13C|734574:0.24017)0.057:0.00098,(TDR13C|169766:0.04872,(TDR13C|97752:0.06328,TDR13C|893697:0.00063)0.738:0.20439)0.892:0.08212)0.867:0.02724)0.814:0.00071)0.833:0.01230,TDR13C|403420:0.15335)0.690:0.00589)0.524:0.00221)0.434:0.00250,(((((TDR13C|1204866:0.14728,(TDR13C|403437:0.08259,TDR13C|815630:0.19083)0.675:0.09142)0.743:0.02575,TDR13C|815637:0.24590)0.833:0.01902,(((TDR13C|9423:0.20490,TDR13C|649859:0.16356)0.868:0.03421,(TDR13C|9427:0.27733,(((TDR13C|169794:0.00061,TDR13C|1277719:0.00063)0.997:0.31926,(TDR13C|649863:0.19502,(TDR13C|9439:0.16342,(TDR13C|242880:0.00063,TDR13C|403470:0.14819)0.529:0.10364)0.690:0.04503)0.664:0.01171)0.664:0.02154,(TDR13C|1145582:0.10603,(TDR13C|987375:0.08662,TDR13C|1204872:0.17464)0.000:0.03940)0.854:0.08615)0.000:0.00062)0.968:0.03746)0.406:0.00157,TDR13C|97715:0.24582)0.840:0.01536)0.162:0.00069,TDR13C|1277695:0.32857)0.843:0.01428,(((TDR13C|9395:0.24805,TDR13C|734607:0.17285)0.576:0.02318,(TDR13C|9371:0.17633,(TDR13C|649848:0.20065,(TDR13C|562555:0.21183,(TDR13C|562616:0.10128,TDR13C|815612:0.09953)0.533:0.04023)0.013:0.00717)0.601:0.02080)0.878:0.01926)0.226:0.00206,(((TDR13C|987371:0.24878,TDR13C|320570:0.15415)0.230:0.00071,TDR13C|169808:0.20080)0.937:0.03895,(TDR13C|169816:0.15752,TDR13C|815597:0.22841)0.921:0.03978)0.322:0.00071)0.939:0.01559)0.098:0.00064)0.905:0.01160)0.727:0.00182,((TDR13C|815658:0.14402,((TDR13C|649874:0.26138,TDR13C|893679:0.14849)0.918:0.03936,(TDR13C|9380:0.15762,TDR13C|242876:0.11221)0.202:0.02836)0.036:0.00645)0.891:0.01570,((((TDR13C|649907:0.13481,TDR13C|486112:0.26111)0.701:0.02071,((TDR13C|734555:0.12527,TDR13C|893656:0.09353)0.850:0.04687,TDR13C|403412:0.20008)0.749:0.01062)0.608:0.00633,((TDR13C|815587:0.13584,((TDR13C|9379:0.13559,(TDR13C|562571:0.08938,TDR13C|815607:0.34295)0.661:0.07141)0.731:0.01951,TDR13C|1145568:0.19217)0.431:0.01556)0.713:0.02100,(TDR13C|403418:0.18148,TDR13C|320565:0.25058)0.618:0.00508)0.592:0.00195)0.836:0.01347,(((TDR13C|9384:0.23983,((TDR13C|987381:0.22104,TDR13C|1204863:0.16789)0.720:0.04181,TDR13C|649865:0.20920)0.729:0.01595)0.416:0.02364,TDR13C|1277730:0.17042)0.185:0.00615,(TDR13C|169770:0.10990,TDR13C|893688:0.14419)0.763:0.05742)0.115:0.01487)0.851:0.01360)0.889:0.01109,((((((TDR13C|9450:0.29609,(TDR13C|649854:0.06723,(TDR13C|649852:0.04729,TDR13C|649853:0.02547)0.969:0.03693)1.000:0.21483)0.943:0.06294,((TDR13C|734631:0.18886,(TDR13C|9361:0.23146,TDR13C|1204847:0.17410)0.399:0.01184)0.927:0.03993,TDR13C|169837:0.21733)0.714:0.00808)0.532:0.00310,(TDR13C|649872:0.28517,(((((TDR13C|1073326:0.25569,TDR13C|9442:0.24613)0.624:0.00773,((TDR13C|486092:0.04464,TDR13C|562603:0.26846)0.938:0.13782,(TDR13C|320556:0.22480,(TDR13C|815653:0.08702,(TDR13C|815654:0.07828,TDR13C|815655:0.35128)0.956:0.14126)0.998:0.13562)0.458:0.01934)0.760:0.02000)0.770:0.01446,(((TDR13C|9451:0.25457,(TDR13C|893636:0.23401,TDR13C|169791:0.20659)0.299:0.02121)0.723:0.03678,((TDR13C|815584:0.17766,TDR13C|1277699:0.11820)0.572:0.03203,TDR13C|893671:0.04430)0.767:0.02020)0.832:0.05025,TDR13C|9418:0.18553)0.895:0.06087)0.511:0.01914,((TDR13C|1073356:0.19874,(TDR13C|486117:0.11575,TDR13C|562573:0.00258)0.538:0.10056)0.633:0.06554,(TDR13C|649903:0.02372,TDR13C|1277690:0.08558)0.767:0.21416)0.809:0.02501)0.300:0.00424,((((TDR13C|9385:0.09440,TDR13C|242830:0.16353)0.737:0.01471,(TDR13C|169839:0.00759,TDR13C|893665:0.05264)0.541:0.15865)0.464:0.02198,(TDR13C|734567:0.37501,TDR13C|1277725:0.09588)0.826:0.09613)0.020:0.00071,((((((TDR13C|9388:0.20586,(TDR13C|320507:0.04532,TDR13C|987383:0.16700)0.489:0.12487)0.819:0.06654,((TDR13C|893652:0.20653,(TDR13C|486063:0.08955,((TDR13C|893701:0.41373,(TDR13C|1204878:0.21539,TDR13C|734558:0.19080)0.206:0.00982)0.790:0.07078,((TDR13C|1145550:0.02553,TDR13C|1145551:0.01374)0.655:0.05464,TDR13C|1204851:0.00063)0.825:0.06046)0.793:0.07730)0.805:0.06737)0.622:0.00061,(((((TDR13C|734585:0.35610,(TDR13C|403465:0.15029,TDR13C|1073334:0.15675)0.078:0.02378)0.862:0.09732,TDR13C|734530:0.13749)0.620:0.00499,(TDR13C|562610:0.25600,(TDR13C|9460:0.21664,(TDR13C|403457:0.08028,(TDR13C|97698:0.18963,TDR13C|1204850:0.00143)0.338:0.06355)0.913:0.15400)0.461:0.02575)0.173:0.01921)0.750:0.01714,((TDR13C|9378:0.05406,(TDR13C|734610:0.09234,TDR13C|1073314:0.00063)0.437:0.09973)0.577:0.18985,TDR13C|815634:0.13216)0.787:0.06488)0.515:0.03098,(((TDR13C|486094:0.14560,(TDR13C|242871:0.18223,(TDR13C|734605:0.27294,(TDR13C|1277727:0.19637,(TDR13C|9377:0.17490,TDR13C|562594:0.20276)0.250:0.00064)0.538:0.04453)0.660:0.06247)0.515:0.07494)0.828:0.07167,((TDR13C|562626:0.23150,TDR13C|734557:0.13103)0.782:0.02397,(TDR13C|815609:0.00072,TDR13C|1145569:0.05016)0.943:0.26720)0.795:0.02367)0.579:0.00101,TDR13C|1145589:0.21964)0.460:0.01116)0.577:0.00225)0.590:0.00407)0.797:0.01509,(TDR13C|320511:0.26384,((TDR13C|987349:0.16196,(TDR13C|320536:0.00063,TDR13C|649864:0.05134)0.845:0.18206)0.000:0.00072,TDR13C|320521:0.19011)0.794:0.02568)0.655:0.00062)0.647:0.00474,(((TDR13C|242847:0.23543,((TDR13C|1204880:0.00064,TDR13C|987374:0.04886)0.825:0.17686,TDR13C|815611:0.26229)0.108:0.00353)0.659:0.00937,TDR13C|1073340:0.23056)0.790:0.00917,(TDR13C|486082:0.20327,(TDR13C|649887:0.12219,((TDR13C|649910:0.22987,(TDR13C|97706:0.17139,TDR13C|1204891:0.24080)0.766:0.02810)0.761:0.02089,(TDR13C|320510:0.18916,TDR13C|320509:0.05974)0.877:0.04973)0.423:0.01188)0.341:0.01604)0.163:0.01444)0.882:0.02194)0.812:0.00594,((((TDR13C|734627:0.03580,(TDR13C|9368:0.11250,TDR13C|486091:0.10489)0.456:0.40098)0.876:0.12042,(TDR13C|734629:0.07989,((TDR13C|9413:0.28320,TDR13C|1277718:0.27783)0.857:0.14452,(TDR13C|649909:0.21200,TDR13C|1073355:0.05295)0.795:0.08690)0.795:0.00063)0.742:0.03790)0.818:0.03609,(TDR13C|403401:0.26917,((TDR13C|987342:0.14831,(TDR13C|169838:0.17648,(TDR13C|320544:0.04236,TDR13C|734564:0.19798)0.355:0.16905)0.793:0.04559)0.067:0.00771,(TDR13C|9452:0.16009,(TDR13C|320528:0.17115,TDR13C|734542:0.14768)0.801:0.06380)0.792:0.06185)0.457:0.03722)0.729:0.03227)0.823:0.01433,((((((TDR13C|649900:0.13393,TDR13C|1204861:0.22989)0.811:0.09745,((((TDR13C|734588:0.20450,TDR13C|815618:0.30193)0.898:0.07018,(TDR13C|893660:0.18142,(TDR13C|734546:0.14747,TDR13C|562607:0.16385)0.804:0.02328)0.646:0.00423)0.793:0.02635,(TDR13C|242840:0.23328,((TDR13C|815621:0.34138,TDR13C|97735:0.25430)0.785:0.05493,(TDR13C|97705:0.27846,TDR13C|320580:0.14856)0.000:0.00062)0.395:0.01193)0.650:0.01600)0.873:0.04306,(((TDR13C|242831:0.17935,TDR13C|320579:0.17479)0.252:0.00062,TDR13C|242825:0.24215)0.878:0.04173,TDR13C|169796:0.25059)0.809:0.02840)0.793:0.00063)0.448:0.00888,(((TDR13C|734602:0.19727,(TDR13C|734597:0.26295,(TDR13C|97731:0.21151,TDR13C|1073325:0.27784)0.613:0.03876)0.124:0.00070)0.788:0.01046,(TDR13C|649886:0.23140,TDR13C|893674:0.21348)0.361:0.01331)0.399:0.00878,((((((TDR13C|97750:0.17979,(TDR13C|486096:0.12837,TDR13C|562595:0.18044)0.762:0.01522)0.431:0.01847,(TDR13C|97749:0.15722,((TDR13C|649901:0.11879,(TDR13C|1277705:0.25137,TDR13C|169772:0.05893)0.159:0.04620)0.423:0.00098,(TDR13C|97724:0.17613,TDR13C|893703:0.19444)0.820:0.05516)0.760:0.02757)0.267:0.01837)0.868:0.02187,(((TDR13C|242827:0.16226,TDR13C|1204910:0.14212)0.774:0.04101,((TDR13C|1145583:0.20285,(TDR13C|97710:0.20939,TDR13C|97744:0.09082)0.474:0.06083)0.836:0.06492,(TDR13C|734581:0.39760,((TDR13C|169782:0.00062,TDR13C|1073321:0.00063)0.999:0.36569,(TDR13C|987346:0.00064,TDR13C|893727:0.09191)0.589:0.15408)0.668:0.06225)0.841:0.11320)0.965:0.10383)0.723:0.01221,(((TDR13C|734568:0.11189,(TDR13C|562551:0.19492,TDR13C|893666:0.11357)0.233:0.02380)0.912:0.05887,(TDR13C|734540:0.17274,(TDR13C|1204856:0.06123,(TDR13C|403402:0.03651,TDR13C|734570:0.05360)0.239:0.11993)0.796:0.07930)0.673:0.06618)0.684:0.00619,(((TDR13C|649899:0.22756,(TDR13C|9429:0.12811,TDR13C|97737:0.00063)0.693:0.02978)0.913:0.04625,(TDR13C|9391:0.15968,TDR13C|169795:0.18196)0.842:0.04561)0.789:0.01864,(TDR13C|562574:0.12232,(TDR13C|562552:0.16237,TDR13C|734541:0.15476)0.859:0.07269)0.720:0.01279)0.740:0.00774)0.782:0.01124)0.643:0.00945)0.103:0.00062,(((((TDR13C|1204865:0.23750,TDR13C|1145566:0.11277)0.943:0.08611,(TDR13C|242875:0.12405,(TDR13C|893731:0.31820,TDR13C|987389:0.21046)0.343:0.04010)0.155:0.01375)0.719:0.02169,(TDR13C|893641:0.17003,(TDR13C|893729:0.18315,(TDR13C|242823:0.16883,TDR13C|893704:0.12627)0.449:0.03949)0.342:0.01726)0.792:0.02942)0.613:0.01866,(((TDR13C|893696:0.34509,TDR13C|1073376:0.17832)0.776:0.05827,(TDR13C|893712:0.24816,TDR13C|649890:0.19266)0.715:0.01198)0.417:0.00097,(TDR13C|9446:0.20957,TDR13C|893637:0.10918)0.710:0.02953)0.938:0.04859)0.395:0.01617,((((((((TDR13C|97720:0.17353,TDR13C|987391:0.12791)0.688:0.02459,((TDR13C|9381:0.15436,TDR13C|649882:0.26139)0.752:0.02222,(TDR13C|987358:0.16370,TDR13C|1277702:0.18724)0.551:0.01515)0.621:0.01445)0.774:0.01048,((((TDR13C|562623:0.19767,(TDR13C|169783:0.11395,(((TDR13C|486065:0.16952,TDR13C|1145546:0.33401)0.800:0.08009,TDR13C|403442:0.05037)0.955:0.15090,(TDR13C|815604:0.17659,TDR13C|893672:0.32160)0.616:0.04742)0.205:0.02545)0.448:0.01229)0.537:0.00615,(TDR13C|242841:0.12682,TDR13C|734622:0.20046)0.815:0.04453)0.849:0.02488,((TDR13C|987382:0.13872,(TDR13C|1145588:0.05781,(TDR13C|562583:0.08365,TDR13C|1204888:0.05219)0.266:0.13034)0.683:0.09440)0.174:0.01637,(TDR13C|403433:0.28666,TDR13C|734593:0.04343)0.870:0.11438)0.756:0.01655)0.431:0.00246,TDR13C|1204902:0.23091)0.794:0.01958)0.265:0.01370,((TDR13C|97699:0.18604,TDR13C|1204859:0.22295)0.133:0.00466,((TDR13C|242836:0.13302,(TDR13C|562564:0.28002,TDR13C|815605:0.24435)0.194:0.03747)0.011:0.05104,TDR13C|562609:0.21552)0.401:0.02232)0.804:0.03541)0.825:0.01634,(((((TDR13C|9390:0.20739,((TDR13C|1277720:0.20517,(TDR13C|893680:0.24956,((((TDR13C|562601:0.17808,TDR13C|1277689:0.20856)0.836:0.08547,TDR13C|893670:0.17370)0.347:0.00354,TDR13C|242870:0.30651)0.270:0.01333,(TDR13C|734620:0.07221,TDR13C|734619:0.07782)0.942:0.12199)0.938:0.08068)0.020:0.00749)0.739:0.01483,(TDR13C|1204864:0.19687,TDR13C|1073328:0.16037)0.621:0.01474)0.617:0.00062)0.757:0.03527,TDR13C|1204858:0.27883)0.724:0.01879,((TDR13C|893721:0.14181,(TDR13C|9397:0.10152,TDR13C|1073352:0.04772)0.819:0.11057)0.854:0.09096,(TDR13C|9369:0.19269,(TDR13C|1204867:0.19556,(TDR13C|815606:0.09531,TDR13C|486075:0.07825)0.724:0.01580)0.755:0.04496)0.825:0.03091)0.516:0.00973)0.768:0.00874,((((TDR13C|403454:0.16078,TDR13C|403467:0.20413)0.790:0.05297,((TDR13C|97723:0.15629,(TDR13C|320543:0.00063,TDR13C|893638:0.14948)0.393:0.06237)0.135:0.01221,(TDR13C|9435:0.25122,TDR13C|893687:0.20011)0.898:0.10898)0.760:0.01933)0.776:0.01194,((TDR13C|320553:0.10152,(TDR13C|9453:0.10040,TDR13C|1204893:0.11511)0.033:0.02113)0.677:0.04623,(TDR13C|97728:0.15815,TDR13C|320530:0.13033)0.858:0.07976)0.948:0.04371)0.464:0.00454,((TDR13C|97729:0.16315,(TDR13C|1277703:0.15994,(TDR13C|242872:0.11746,TDR13C|486104:0.27788)0.744:0.07413)0.338:0.03014)0.678:0.01665,TDR13C|987352:0.18225)0.834:0.03891)0.355:0.00343)0.746:0.00442,((TDR13C|242885:0.15609,TDR13C|734563:0.22322)0.848:0.03803,(TDR13C|486099:0.19061,TDR13C|1277693:0.18317)0.792:0.04583)0.652:0.00521)0.826:0.00680)0.854:0.00758,((TDR13C|169775:0.18792,(TDR13C|97714:0.21719,TDR13C|734623:0.15586)0.350:0.02688)0.850:0.04008,((TDR13C|403393:0.16389,TDR13C|893702:0.19950)0.898:0.08508,(TDR13C|1277726:0.20260,((TDR13C|9422:0.15932,TDR13C|97722:0.11606)0.003:0.00617,(TDR13C|9372:0.01107,(TDR13C|893634:0.07964,TDR13C|893635:0.08198)0.859:0.16213)0.744:0.22093)0.269:0.02720)0.130:0.00088)0.863:0.01767)0.684:0.00196)0.415:0.00486,(TDR13C|562565:0.28037,(TDR13C|1145584:0.18205,(TDR13C|403466:0.10859,(TDR13C|562558:0.13355,TDR13C|987343:0.11215)0.310:0.01793)0.345:0.01121)0.762:0.01210)0.896:0.02731)0.210:0.00291,(((((TDR13C|734630:0.15527,TDR13C|1073368:0.32527)0.369:0.01109,(TDR13C|893717:0.16411,TDR13C|1204862:0.21290)0.871:0.05930)0.936:0.13386,((TDR13C|987360:0.17492,TDR13C|562575:0.21386)0.786:0.03791,(TDR13C|9440:0.10604,TDR13C|649851:0.09889)0.559:0.04163)0.710:0.00940)0.744:0.00622,(TDR13C|1204855:0.15183,(TDR13C|9410:0.20085,(TDR13C|987357:0.02329,TDR13C|1145586:0.05788)0.581:0.21790)0.238:0.00330)0.826:0.02472)0.815:0.01871,TDR13C|242886:0.19293)0.727:0.01340)0.888:0.00666)0.925:0.01585)0.847:0.01759,(TDR13C|987345:0.22799,(((TDR13C|649896:0.16654,(TDR13C|169763:0.07399,TDR13C|734562:0.18048)0.425:0.02750)0.920:0.05743,(TDR13C|1204900:0.19463,TDR13C|562556:0.14824)0.722:0.03673)0.885:0.03450,(TDR13C|320526:0.19546,(TDR13C|169819:0.16347,TDR13C|403449:0.14277)0.831:0.04770)0.871:0.01875)0.455:0.00072)0.739:0.01202)0.274:0.00808,(((TDR13C|987344:0.28302,((((TDR13C|734604:0.09015,TDR13C|486070:0.16911)0.754:0.03883,TDR13C|562561:0.30713)0.340:0.02516,TDR13C|1073360:0.15407)0.703:0.03815,(TDR13C|320516:0.00344,TDR13C|562588:0.42601)0.239:0.18074)0.369:0.01955)0.104:0.00144,TDR13C|9449:0.26941)0.879:0.02702,(((((TDR13C|562585:0.33398,(TDR13C|320581:0.19769,TDR13C|486116:0.20349)0.563:0.05426)0.729:0.01822,TDR13C|169799:0.18851)0.546:0.00071,(TDR13C|403439:0.00064,TDR13C|562604:0.12922)0.889:0.27507)0.801:0.03055,TDR13C|649850:0.18531)0.706:0.00546,(TDR13C|734611:0.12957,TDR13C|987372:0.17200)0.857:0.07734)0.274:0.01011)0.084:0.00565)0.946:0.02070)0.942:0.02652)0.371:0.01275,TDR13C|320573:0.27938)0.163:0.00323,((((((TDR13C|649894:0.11677,(TDR13C|1073313:0.20243,TDR13C|1277698:0.26236)0.094:0.09669)0.703:0.08301,((TDR13C|320532:0.15249,TDR13C|1073378:0.12709)0.720:0.01634,(TDR13C|815600:0.15758,(((TDR13C|320554:0.12116,TDR13C|562560:0.08253)0.473:0.03619,TDR13C|1204889:0.21386)0.840:0.03147,(TDR13C|562605:0.15550,TDR13C|1073342:0.10585)0.643:0.00062)0.844:0.01078)0.727:0.00618)0.682:0.01668)0.365:0.00587,(((((TDR13C|403472:0.02285,TDR13C|1073327:0.09915)0.359:0.27213,(TDR13C|169809:0.23645,TDR13C|1073379:0.13287)0.210:0.05302)0.720:0.05042,((TDR13C|242842:0.21571,TDR13C|562592:0.22692)0.661:0.04161,((TDR13C|1145560:0.11004,(TDR13C|562576:0.18952,(TDR13C|403455:0.18990,(TDR13C|486098:0.07639,TDR13C|9425:0.35483)0.359:0.04418)0.832:0.10257)0.776:0.04572)0.289:0.02326,TDR13C|1073335:0.15492)0.825:0.04668)0.410:0.01946)0.439:0.01917,(TDR13C|242822:0.13777,(TDR13C|9416:0.27097,TDR13C|815638:0.12935)0.055:0.01841)0.833:0.05484)0.330:0.01747,TDR13C|403423:0.31841)0.091:0.00099)0.843:0.01151,(((TDR13C|1073322:0.16961,TDR13C|403416:0.25397)0.134:0.00098,TDR13C|734589:0.19522)0.167:0.02330,((((TDR13C|320537:0.16183,((TDR13C|169797:0.00097,TDR13C|815649:0.08966)0.413:0.26233,(TDR13C|9376:0.27403,TDR13C|320527:0.15679)0.471:0.01431)0.761:0.01607)0.589:0.01128,(TDR13C|403410:0.10118,(TDR13C|97702:0.20165,TDR13C|1277729:0.00070)0.313:0.12364)0.831:0.09071)0.350:0.01543,(((TDR13C|893707:0.17518,TDR13C|320531:0.16548)0.735:0.00820,(TDR13C|486105:0.36358,TDR13C|893713:0.11009)0.725:0.03701)0.720:0.01075,(TDR13C|9421:0.22305,(TDR13C|1073380:0.18020,(TDR13C|562553:0.19536,TDR13C|1145559:0.19250)0.364:0.01015)0.773:0.02028)0.854:0.03015)0.308:0.00785)0.665:0.00848,TDR13C|242846:0.26671)0.541:0.00696)0.799:0.01084)0.773:0.00488,(((TDR13C|734576:0.16206,(((TDR13C|9407:0.10493,TDR13C|1204871:0.28765)0.766:0.04242,TDR13C|320547:0.25790)0.580:0.01151,TDR13C|169817:0.20332)0.506:0.01564)0.834:0.02564,((((TDR13C|815639:0.20157,TDR13C|1073361:0.22036)0.601:0.00060,TDR13C|649895:0.17403)0.249:0.01049,TDR13C|9401:0.26875)0.731:0.01458,TDR13C|486085:0.14689)0.622:0.00910)0.761:0.02033,((((TDR13C|169776:0.04821,TDR13C|242845:0.20271)0.954:0.13912,(TDR13C|1073324:0.25364,TDR13C|97721:0.18003)0.568:0.00578)0.698:0.01933,(TDR13C|893693:0.09108,(TDR13C|169823:0.07977,(TDR13C|486109:0.00102,TDR13C|1073336:0.11114)0.464:0.18806)0.771:0.02968)0.715:0.01021)0.308:0.01469,((TDR13C|734554:0.21287,(TDR13C|815616:0.00075,TDR13C|815623:0.02257)0.772:0.17970)0.675:0.03086,TDR13C|9382:0.13889)0.901:0.05520)0.780:0.01997)0.850:0.01216)0.000:0.00063,((((((((TDR13C|9387:0.18977,TDR13C|734617:0.18011)0.779:0.03281,(TDR13C|734624:0.14873,(TDR13C|320517:0.09451,(TDR13C|242824:0.15152,TDR13C|1145587:0.15460)0.756:0.03313)0.392:0.00597)0.979:0.07646)0.983:0.15363,(TDR13C|562612:0.10343,(TDR13C|9402:0.12074,TDR13C|1145585:0.31103)0.681:0.03368)0.738:0.01147)0.341:0.03095,((TDR13C|403413:0.16012,TDR13C|403440:0.29366)0.640:0.04526,((TDR13C|97719:0.08722,TDR13C|403461:0.16057)0.676:0.05077,(TDR13C|893630:0.13540,(TDR13C|734609:0.16761,(TDR13C|486114:0.51080,((TDR13C|486093:0.52479,TDR13C|649876:0.00072)0.257:0.01218,TDR13C|649877:0.03284)0.292:0.02318)0.357:0.08995)0.801:0.07415)0.779:0.02167)0.743:0.01776)0.272:0.01156)0.818:0.03338,(((((TDR13C|169774:0.18038,TDR13C|893678:0.18751)0.738:0.05059,TDR13C|403398:0.09008)0.375:0.03020,(TDR13C|815585:0.37306,TDR13C|486115:0.09360)0.992:0.34571)0.273:0.04056,TDR13C|1073365:0.19419)0.736:0.06022,(((TDR13C|320551:0.01599,TDR13C|1277708:0.33674)0.933:0.21811,TDR13C|242849:0.18872)0.368:0.02562,((TDR13C|242879:0.23338,TDR13C|734628:0.13238)0.571:0.04060,TDR13C|1073369:0.21042)0.393:0.05216)0.147:0.03163)0.886:0.06208)0.709:0.04958,(TDR13C|169805:0.22509,TDR13C|486076:0.33672)0.456:0.00561)0.726:0.01763,((((TDR13C|987394:0.19851,(TDR13C|320515:0.11390,(TDR13C|486088:0.28415,TDR13C|649902:0.16764)0.711:0.05524)0.958:0.09946)0.343:0.02486,TDR13C|815586:0.13540)0.066:0.00063,(TDR13C|815603:0.23592,TDR13C|1277712:0.21244)0.178:0.05869)0.217:0.01570,(TDR13C|169792:0.15033,TDR13C|815595:0.27968)0.619:0.04105)0.168:0.01587)0.599:0.03611,(((TDR13C|1073330:0.12987,(TDR13C|486107:0.23946,TDR13C|1204857:0.03949)0.438:0.24192)0.775:0.04971,(((TDR13C|815599:0.28339,(TDR13C|9424:0.05954,TDR13C|893648:0.02548)0.000:0.04444)0.740:0.04231,TDR13C|562566:0.23616)0.176:0.00071,(TDR13C|320566:0.15174,TDR13C|486089:0.15649)0.701:0.02005)0.846:0.06378)0.274:0.01078,(TDR13C|987368:0.23282,TDR13C|987387:0.04216)0.808:0.03827)0.897:0.04112)0.813:0.01611)0.929:0.01217)0.902:0.01184,(((TDR13C|9398:0.15132,(TDR13C|649858:0.24949,TDR13C|734551:0.25500)0.569:0.00097)0.809:0.02798,(TDR13C|1073377:0.14224,(TDR13C|320514:0.12250,TDR13C|893659:0.24387)0.925:0.19474)0.287:0.01524)0.775:0.03539,(TDR13C|320546:0.09836,TDR13C|562562:0.01812)0.980:0.29982)0.779:0.00248)0.788:0.00592)0.806:0.00544)0.792:0.01238,(TDR13C|169778:0.15243,TDR13C|562590:0.10043)0.946:0.16064)0.689:0.00733)0.885:0.01285)0.843:0.00965)0.746:0.00074)0.961:0.01866,((((TDR13C|562600:0.00063,TDR13C|893728:0.02023)0.931:0.18036,((((TDR13C|649861:0.19484,TDR13C|1145577:0.12583)0.835:0.03157,(((TDR13C|893723:0.23342,TDR13C|893682:0.24960)0.664:0.01422,(TDR13C|987397:0.14220,TDR13C|1145581:0.17340)0.748:0.02416)0.667:0.01078,(TDR13C|9428:0.15138,TDR13C|562613:0.25483)0.892:0.10288)0.729:0.00966)0.690:0.01279,TDR13C|242857:0.21372)0.000:0.00612,(TDR13C|562621:0.04461,(TDR13C|815646:0.09946,TDR13C|893710:0.40345)0.201:0.01573)0.125:0.08170)0.663:0.00464)0.792:0.01106,((((TDR13C|734529:0.19913,(TDR13C|734608:0.19048,TDR13C|734616:0.16125)0.344:0.00987)0.431:0.02386,(((TDR13C|1204897:0.10007,TDR13C|1204899:0.07648)0.759:0.02189,TDR13C|1204898:0.13513)0.995:0.11398,TDR13C|815590:0.16502)0.895:0.02536)0.718:0.00479,TDR13C|562554:0.21188)0.894:0.01815,(((TDR13C|169773:0.17887,(TDR13C|9436:0.16854,TDR13C|734538:0.17012)0.801:0.02267)0.851:0.02478,(TDR13C|320522:0.16493,(TDR13C|1204883:0.10477,TDR13C|734528:0.04062)0.557:0.06230)0.846:0.04290)0.685:0.00334,(TDR13C|242855:0.21647,(TDR13C|169761:0.01312,TDR13C|169762:0.01225)1.000:0.15377)0.752:0.02240)0.724:0.00429)0.245:0.00237)0.796:0.00724,(TDR13C|169771:0.20563,(TDR13C|987351:0.25618,(TDR13C|815659:0.17276,TDR13C|734566:0.21321)0.089:0.01578)0.356:0.01070)0.317:0.01524)0.756:0.00684)0.592:0.00577,(((((((TDR13C|97738:0.20070,TDR13C|97732:0.22374)0.793:0.01770,((TDR13C|893675:0.30358,(TDR13C|403425:0.04728,TDR13C|734598:0.00063)0.934:0.32856)0.780:0.04721,((TDR13C|320576:0.45035,((TDR13C|486066:0.00062,TDR13C|987341:0.10240)0.463:0.12490,TDR13C|1277692:0.24096)0.496:0.03305)0.174:0.03269,((TDR13C|734621:0.10037,(TDR13C|486067:0.13027,TDR13C|97703:0.22611)0.216:0.00646)0.866:0.04525,TDR13C|1073375:0.18833)0.664:0.00385)0.825:0.01538)0.735:0.00538)0.344:0.00071,((TDR13C|403450:0.20831,TDR13C|97754:0.22343)0.807:0.02391,((TDR13C|9373:0.19187,TDR13C|1145576:0.00062)0.878:0.18202,(TDR13C|1073319:0.16608,TDR13C|1073318:0.19545)0.239:0.03475)0.753:0.01850)0.880:0.01826)0.936:0.01129,(((((((((TDR13C|649892:0.16524,TDR13C|734552:0.23928)0.769:0.05352,(TDR13C|169810:0.19385,(TDR13C|1277684:0.14535,TDR13C|562618:0.14797)0.892:0.12294)0.822:0.03242)0.669:0.00663,(((TDR13C|169832:0.22219,TDR13C|734613:0.15404)0.859:0.05419,(TDR13C|562563:0.17768,TDR13C|893673:0.23197)0.137:0.00488)0.763:0.01094,(TDR13C|1277701:0.18242,(TDR13C|815641:0.13415,TDR13C|1073349:0.14022)0.605:0.01971)0.783:0.01364)0.513:0.00829)0.780:0.01051,(((TDR13C|893711:0.20662,(TDR13C|242837:0.17620,TDR13C|815626:0.13327)0.402:0.00554)0.331:0.01556,(TDR13C|815613:0.16255,TDR13C|403469:0.17745)0.836:0.02662)0.878:0.01787,(((TDR13C|9431:0.18643,TDR13C|734539:0.21860)0.530:0.01204,(TDR13C|649880:0.21822,(TDR13C|734583:0.00073,TDR13C|1277717:0.09374)0.557:0.23000)0.375:0.00311)0.718:0.00656,TDR13C|97711:0.16152)0.795:0.01420)0.161:0.00643)0.857:0.00942,(((TDR13C|987393:0.19357,(((TDR13C|320575:0.16580,(TDR13C|403405:0.04707,TDR13C|486069:0.53807)0.890:0.14625)0.409:0.00401,(TDR13C|1145567:0.22141,TDR13C|734582:0.16493)0.053:0.02479)0.734:0.00446,((TDR13C|242851:0.26545,(TDR13C|734544:0.17934,TDR13C|815593:0.17719)0.437:0.01609)0.773:0.01302,((TDR13C|1073362:0.18768,(TDR13C|734625:0.16917,TDR13C|242844:0.14864)0.644:0.01087)0.923:0.03654,(TDR13C|1204853:0.18231,TDR13C|562580:0.20633)0.654:0.00560)0.572:0.00200)0.804:0.00907)0.093:0.00575)0.785:0.00842,(TDR13C|562596:0.23330,((TDR13C|242850:0.19892,TDR13C|987356:0.27327)0.824:0.03165,TDR13C|403460:0.30692)0.348:0.02172)0.762:0.01462)0.751:0.00480,((TDR13C|815617:0.20190,(TDR13C|815636:0.20586,(TDR13C|9432:0.16889,(TDR13C|734606:0.08112,TDR13C|893667:0.30670)0.911:0.14272)0.164:0.00147)0.765:0.01171)0.788:0.00111,(TDR13C|9433:0.35267,(TDR13C|1204892:0.14450,TDR13C|9375:0.15093)0.052:0.04299)0.679:0.02953)0.802:0.00409)0.825:0.00708)0.555:0.00924,(TDR13C|242832:0.19364,TDR13C|169768:0.15712)0.449:0.02985)0.785:0.00663,((((TDR13C|1277694:0.39016,(TDR13C|403468:0.03308,TDR13C|486108:0.12894)0.650:0.15093)0.416:0.04245,TDR13C|486113:0.17309)0.572:0.01077,TDR13C|987366:0.21382)0.591:0.00064,(TDR13C|320539:0.19586,TDR13C|1204879:0.19127)0.133:0.01886)0.922:0.01667)0.578:0.00643,(((TDR13C|169836:0.17727,TDR13C|169814:0.21104)0.861:0.03443,(TDR13C|403430:0.26208,((TDR13C|9445:0.17450,((TDR13C|987354:0.14546,TDR13C|893642:0.11679)0.697:0.02641,(TDR13C|1204887:0.18734,TDR13C|169815:0.35403)0.760:0.02275)0.381:0.00433)0.779:0.01843,(TDR13C|649868:0.31949,((TDR13C|562608:0.23064,TDR13C|734548:0.20653)0.843:0.05737,(((TDR13C|9374:0.02814,TDR13C|987384:0.14086)0.459:0.05720,TDR13C|97707:0.06189)0.354:0.03749,(TDR13C|649883:0.23486,TDR13C|893649:0.04014)0.954:0.31714)0.887:0.06853)0.698:0.00964)0.529:0.00061)0.723:0.00778)0.726:0.00605)0.656:0.01071,(((((TDR13C|9394:0.26624,((TDR13C|734579:0.35801,(TDR13C|562599:0.14439,TDR13C|403458:0.22643)0.060:0.00098)0.700:0.02749,(TDR13C|242854:0.31520,(TDR13C|403453:0.17783,TDR13C|97725:0.13838)0.851:0.03695)0.390:0.01925)0.813:0.01980)0.209:0.00590,(TDR13C|169822:0.18873,(TDR13C|893725:0.18750,(TDR13C|649881:0.17187,TDR13C|734594:0.05447)0.235:0.10746)0.534:0.01345)0.876:0.02475)0.239:0.00129,(TDR13C|486087:0.19966,TDR13C|649867:0.19738)0.845:0.02019)0.546:0.00456,(TDR13C|486081:0.25029,TDR13C|1204894:0.19256)0.828:0.02891)0.427:0.00357,TDR13C|562577:0.19638)0.870:0.01553)0.404:0.00440)0.934:0.01230,((((TDR13C|987392:0.15520,(TDR13C|320518:0.13035,(TDR13C|649904:0.05855,TDR13C|815640:0.03233)0.462:0.08612)0.836:0.07852)0.972:0.07366,((((TDR13C|1145564:0.18001,((((TDR13C|734560:0.00062,TDR13C|815661:0.52398)0.924:0.12186,(TDR13C|320567:0.19414,TDR13C|1277686:0.23564)0.766:0.20106)0.368:0.03827,TDR13C|734632:0.28428)0.622:0.01103,TDR13C|320541:0.18675)0.729:0.00980)0.796:0.01468,(((TDR13C|97712:0.25703,TDR13C|9443:0.09572)0.908:0.06858,(TDR13C|242843:0.53076,TDR13C|1204907:0.00062)0.375:0.13454)0.755:0.01564,(TDR13C|893700:0.22066,TDR13C|1073350:0.00063)0.771:0.20461)0.323:0.00063)0.711:0.00525,TDR13C|486106:0.03651)0.735:0.00505,((((TDR13C|403394:0.00096,TDR13C|893686:0.24898)0.471:0.01121,TDR13C|403395:0.03651)0.999:0.19015,TDR13C|815614:0.14523)0.750:0.03606,((TDR13C|562627:0.34695,(TDR13C|320512:0.08885,(TDR13C|9389:0.22818,TDR13C|403464:0.02507)0.868:0.15554)0.467:0.02563)0.854:0.11762,TDR13C|169831:0.24676)0.567:0.00063)0.636:0.02389)0.727:0.00598)0.559:0.01126,((((((((TDR13C|1145552:0.23651,(TDR13C|734543:0.00085,TDR13C|1204844:0.13516)0.464:0.14263)0.255:0.00399,TDR13C|9406:0.23041)0.785:0.03593,((TDR13C|893644:0.00072,TDR13C|1277704:0.17618)0.294:0.01688,TDR13C|893643:0.00865)0.999:0.15702)0.798:0.02068,(TDR13C|815651:0.18810,((TDR13C|320549:0.00063,TDR13C|734584:0.00063)1.000:0.30023,((TDR13C|169779:0.31956,(TDR13C|815582:0.00073,(TDR13C|562591:0.30099,(TDR13C|649878:0.24706,TDR13C|169790:0.35457)0.659:0.03391)0.213:0.01126)0.434:0.09509)0.739:0.03093,TDR13C|987396:0.40967)0.880:0.06495)0.766:0.00063)0.000:0.01247)0.794:0.01264,((((TDR13C|403459:0.00803,TDR13C|734633:0.00060)0.758:0.07538,TDR13C|1145565:0.16126)0.430:0.06959,TDR13C|987399:0.08213)0.821:0.05613,((TDR13C|893627:0.16762,(TDR13C|403399:0.06418,TDR13C|1277700:0.33826)0.381:0.06560)0.327:0.00969,TDR13C|815625:0.25683)0.504:0.00062)0.832:0.01347)0.749:0.01226,((((TDR13C|9426:0.00062,TDR13C|734600:0.24182)0.735:0.11675,((TDR13C|893633:0.00062,TDR13C|987363:0.30417)0.736:0.22863,TDR13C|893632:0.12297)0.869:0.17452)0.662:0.08457,TDR13C|169835:0.24528)0.052:0.01419,((TDR13C|649860:0.00062,TDR13C|893631:0.29653)0.890:0.11755,TDR13C|97753:0.15607)0.836:0.03819)0.221:0.01286)0.651:0.00307,(((TDR13C|169764:0.05818,TDR13C|1204908:0.08920)0.628:0.08746,TDR13C|486086:0.17246)0.809:0.01348,((TDR13C|320542:0.30467,(TDR13C|403463:0.04869,TDR13C|734572:0.12892)0.837:0.12853)0.354:0.01008,(TDR13C|815624:0.21499,TDR13C|734599:0.09942)0.979:0.26670)0.447:0.00451)0.905:0.01964)0.886:0.01845,(TDR13C|403431:0.21822,(((TDR13C|403427:0.23769,(((TDR13C|403407:0.17334,TDR13C|403406:0.15697)0.977:0.29778,(TDR13C|9414:0.15715,TDR13C|403438:0.47407)0.528:0.09011)0.188:0.05671,TDR13C|169784:0.22422)0.061:0.08255)0.672:0.04460,TDR13C|893677:0.33701)0.704:0.03249,(((TDR13C|893694:0.19748,TDR13C|1073317:0.24360)0.864:0.07442,(TDR13C|1145562:0.25099,TDR13C|169788:0.21381)0.466:0.00900)0.799:0.04366,TDR13C|486078:0.19370)0.306:0.01592)0.389:0.00794)0.679:0.01691)0.884:0.01595)0.962:0.02159,((((TDR13C|242834:0.23335,(((TDR13C|734553:0.25926,TDR13C|734573:0.40485)0.324:0.05529,TDR13C|242859:0.15661)0.756:0.03466,(TDR13C|403408:0.15727,(TDR13C|1145561:0.09088,TDR13C|1204904:0.01701)0.071:0.08532)0.435:0.03246)0.717:0.01772)0.379:0.00386,((((TDR13C|893669:0.27433,TDR13C|320577:0.13426)0.694:0.07835,(TDR13C|562586:0.22981,(TDR13C|320538:0.19978,TDR13C|242868:0.23568)0.915:0.10944)0.386:0.02812)0.994:0.15687,(TDR13C|987402:0.13366,(TDR13C|1145579:0.13718,TDR13C|1277714:0.10918)0.799:0.05214)0.528:0.01860)0.498:0.01956,(TDR13C|320555:0.32649,(TDR13C|9404:0.14174,TDR13C|1145570:0.16944)0.755:0.01137)0.817:0.03114)0.908:0.02794)0.842:0.02793,(TDR13C|815620:0.59862,((TDR13C|1073338:0.04437,(TDR13C|9400:0.11149,TDR13C|403429:0.04769)0.290:0.20854)0.781:0.15188,(((TDR13C|1204903:0.11437,TDR13C|403435:0.21724)0.708:0.07535,((TDR13C|815662:0.13735,TDR13C|815663:0.18187)0.771:0.14793,TDR13C|242858:0.42799)0.307:0.11546)0.206:0.01323,TDR13C|649885:0.16237)0.536:0.03594)0.508:0.03544)0.669:0.01474)0.987:0.07341,((((((TDR13C|403456:0.27586,((TDR13C|1204877:0.18804,TDR13C|649888:0.07745)0.173:0.00842,TDR13C|1145553:0.20871)0.454:0.03373)0.332:0.00578,(TDR13C|987401:0.13138,(TDR13C|562572:0.40055,TDR13C|1277724:0.05727)0.844:0.14874)0.890:0.03727)0.686:0.00670,(((TDR13C|987347:0.00063,TDR13C|1204911:0.00063)0.513:0.19506,(TDR13C|486073:0.21405,TDR13C|734587:0.19472)0.901:0.09178)0.748:0.03843,(TDR13C|403434:0.28331,TDR13C|486083:0.14998)0.749:0.03760)0.489:0.01875)0.832:0.01040,(TDR13C|242852:0.18090,((TDR13C|169812:0.21604,TDR13C|1073359:0.13426)0.211:0.03638,(TDR13C|97747:0.20569,TDR13C|1277721:0.24133)0.549:0.00667)0.746:0.01392)0.782:0.01560)0.678:0.00837,(((((TDR13C|1145545:0.25386,(TDR13C|1204846:0.23960,((TDR13C|562598:0.29593,TDR13C|1204890:0.24186)0.686:0.03826,(TDR13C|486071:0.33323,TDR13C|562622:0.32162)0.378:0.05168)0.459:0.03054)0.891:0.04316)0.000:0.00100,(TDR13C|97708:0.07823,TDR13C|562619:0.00071)0.986:0.33622)0.551:0.01004,(TDR13C|403451:0.29414,(TDR13C|734596:0.08511,TDR13C|815644:0.08968)0.332:0.20619)0.814:0.03822)0.716:0.00567,((TDR13C|9364:0.28763,TDR13C|649908:0.18618)0.896:0.08818,(TDR13C|1073333:0.17769,(TDR13C|9386:0.21750,TDR13C|9434:0.20590)0.832:0.02509)0.813:0.01125)0.104:0.00415)0.916:0.01150,((TDR13C|815591:0.11694,(TDR13C|242866:0.27248,TDR13C|320574:0.14690)0.367:0.01631)0.704:0.01158,(((TDR13C|9430:0.19392,TDR13C|242869:0.20651)0.770:0.01868,TDR13C|815657:0.12426)0.671:0.00296,(TDR13C|1145549:0.21062,(TDR13C|169821:0.11973,TDR13C|987380:0.05384)0.745:0.10456)0.920:0.04047)0.758:0.00365)0.830:0.00683)0.746:0.00169)0.812:0.00434,((((((TDR13C|1277696:0.13626,TDR13C|242853:0.23313)0.758:0.01640,(TDR13C|169786:0.15724,TDR13C|893724:0.00064)0.482:0.20808)0.210:0.00097,((((TDR13C|1073353:0.23468,(TDR13C|1073351:0.21408,TDR13C|9396:0.20415)0.613:0.03105)0.265:0.00812,TDR13C|169787:0.22983)0.327:0.00898,TDR13C|815622:0.15781)0.890:0.02123,(((TDR13C|1145563:0.18892,(TDR13C|169807:0.20966,(TDR13C|169800:0.08183,TDR13C|893706:0.00063)0.952:0.23343)0.790:0.01938)0.724:0.01404,TDR13C|403441:0.20047)0.681:0.01673,(((TDR13C|649869:0.11403,TDR13C|734586:0.00063)0.536:0.12654,TDR13C|987362:0.13125)0.804:0.02500,(TDR13C|486090:0.21496,TDR13C|649871:0.12592)0.606:0.00489)0.860:0.01848)0.384:0.00600)0.559:0.00481)0.946:0.01155,((TDR13C|734536:0.21112,(TDR13C|9438:0.27426,((TDR13C|815583:0.20484,(TDR13C|734561:0.09059,TDR13C|893695:0.04305)0.450:0.12247)0.786:0.02291,(TDR13C|320569:0.17352,(TDR13C|169804:0.22672,TDR13C|320548:0.45429)0.548:0.03101)0.051:0.03457)0.808:0.01713)0.480:0.01101)0.793:0.01175,((((TDR13C|169781:0.37690,(TDR13C|734612:0.12326,(TDR13C|403419:0.11995,TDR13C|987388:0.11525)0.854:0.05026)0.830:0.03117)0.601:0.01542,TDR13C|486080:0.16670)0.732:0.01020,(((TDR13C|486095:0.18176,TDR13C|893676:0.19129)0.758:0.02349,TDR13C|320559:0.21873)0.781:0.01072,((TDR13C|320561:0.18488,TDR13C|987385:0.26318)0.726:0.01438,((TDR13C|562569:0.19212,(TDR13C|9363:0.25401,TDR13C|320560:0.12313)0.903:0.06174)0.682:0.02627,TDR13C|893708:0.20846)0.733:0.01113)0.693:0.00422)0.737:0.00421)0.949:0.01405,(TDR13C|320571:0.19753,TDR13C|893663:0.10665)0.759:0.02502)0.000:0.00062)0.683:0.00609)0.726:0.00520,(((((TDR13C|1277697:0.21454,(TDR13C|893653:0.19488,(TDR13C|403422:0.18776,(TDR13C|1073354:0.02894,TDR13C|1145558:0.13530)0.413:0.18239)0.840:0.07802)0.769:0.02765)0.724:0.00753,TDR13C|987350:0.18284)0.570:0.00058,((TDR13C|169825:0.19510,(TDR13C|486110:0.16381,TDR13C|9370:0.35117)0.892:0.05200)0.682:0.00704,TDR13C|320520:0.17368)0.500:0.00062)0.827:0.00689,(((TDR13C|1145555:0.18454,TDR13C|734603:0.16445)0.376:0.01065,(TDR13C|893647:0.15578,TDR13C|320519:0.22573)0.767:0.02577)0.748:0.02429,(TDR13C|403424:0.19523,(TDR13C|734569:0.14914,TDR13C|734614:0.00070)0.383:0.11970)0.807:0.04395)0.905:0.02635)0.706:0.00224,((TDR13C|649849:0.20056,((TDR13C|9441:0.20684,TDR13C|403443:0.15974)0.903:0.12473,((TDR13C|1204896:0.15190,TDR13C|1073331:0.14258)0.770:0.03176,TDR13C|169767:0.18109)0.044:0.00524)0.824:0.01882)0.215:0.00062,((TDR13C|9403:0.32722,(TDR13C|169826:0.14193,TDR13C|169827:0.13746)0.212:0.03567)0.618:0.12004,TDR13C|815592:0.17587)0.351:0.00269)0.204:0.00901)0.843:0.01137)0.499:0.00726,(TDR13C|562628:0.15447,TDR13C|1204873:0.18243)0.906:0.03153)0.021:0.00063)0.842:0.01038)0.682:0.00094)0.204:0.00062)0.783:0.00587)0.796:0.00829,(TDR13C|242839:0.28852,((((((((((((((TDR13C|320513:0.18747,TDR13C|97700:0.18525)0.776:0.02757,(((TDR13C|893657:0.08647,(TDR13C|893654:0.06593,TDR13C|242887:0.05687)0.743:0.01753)0.395:0.01311,(TDR13C|893655:0.05243,(TDR13C|987348:0.11989,TDR13C|1204884:0.00167)0.891:0.36103)0.092:0.02327)0.815:0.10282,TDR13C|486118:0.36212)0.485:0.02575)0.686:0.01021,(TDR13C|320525:0.27600,((TDR13C|734547:0.14177,(TDR13C|9417:0.42172,TDR13C|987395:0.19096)0.499:0.05793)0.820:0.06567,((TDR13C|734626:0.13215,(TDR13C|169802:0.20936,TDR13C|815594:0.12180)0.741:0.08277)0.853:0.04783,(TDR13C|486064:0.12901,TDR13C|1204905:0.08826)0.917:0.10756)0.538:0.02353)0.678:0.01473)0.754:0.01393)0.790:0.01008,TDR13C|1145574:0.30282)0.709:0.00658,(TDR13C|9392:0.20252,(TDR13C|403446:0.15442,TDR13C|815602:0.26685)0.807:0.02885)0.871:0.02434)0.778:0.00457,(((TDR13C|169765:0.14938,((TDR13C|320523:0.23090,(TDR13C|1277710:0.15607,(TDR13C|403411:0.00974,TDR13C|815633:0.01565)0.624:0.17245)0.569:0.04081)0.876:0.03800,TDR13C|1204882:0.24878)0.003:0.00063)0.323:0.02937,((((((((((TDR13C|403445:0.40520,TDR13C|1277723:0.30170)0.276:0.04390,TDR13C|649897:0.32186)0.710:0.07961,(((TDR13C|1277685:0.00063,(TDR13C|1204845:0.23840,TDR13C|649875:0.24967)0.897:0.20994)0.201:0.04134,TDR13C|734578:0.35262)0.795:0.14780,TDR13C|169803:0.29684)0.802:0.06227)0.000:0.02083,(TDR13C|403404:0.26360,TDR13C|1073348:0.22710)0.363:0.00112)0.731:0.01103,((TDR13C|97709:0.30017,TDR13C|734595:0.00064)0.504:0.16702,TDR13C|9393:0.13760)0.897:0.04780)0.633:0.00695,((TDR13C|893709:0.23170,((TDR13C|97733:0.17135,TDR13C|562629:0.23239)0.743:0.10448,TDR13C|97734:0.24297)0.050:0.00070)0.748:0.01516,(TDR13C|649862:0.23221,TDR13C|1277716:0.25342)0.670:0.01633)0.802:0.01179)0.333:0.00459,(((TDR13C|734591:0.23690,(TDR13C|562582:0.23220,TDR13C|734618:0.28089)0.907:0.29706)0.767:0.03926,((TDR13C|893718:0.34607,TDR13C|734565:0.31511)0.743:0.04476,TDR13C|242863:0.22060)0.702:0.03061)0.303:0.00399,(((TDR13C|242884:0.21802,(TDR13C|893683:0.12035,TDR13C|649898:0.21825)0.833:0.13629)0.539:0.01698,TDR13C|1145575:0.34704)0.701:0.01310,((TDR13C|734550:0.21792,TDR13C|1073382:0.59625)0.226:0.04173,(TDR13C|9447:0.46010,(TDR13C|320533:0.41395,TDR13C|1073341:0.27208)0.782:0.09907)0.777:0.05391)0.735:0.01903)0.869:0.02208)0.764:0.00071)0.893:0.00927,((((TDR13C|9412:0.32286,TDR13C|320552:0.28166)0.773:0.05367,TDR13C|1073323:0.25332)0.285:0.02142,(TDR13C|893699:0.75259,(((TDR13C|9411:0.33767,TDR13C|649891:0.17217)0.794:0.06145,((TDR13C|815648:0.01295,TDR13C|893664:0.38163)0.986:0.26474,(TDR13C|987373:0.34705,TDR13C|815650:0.36716)0.621:0.09471)0.157:0.05589)0.391:0.02694,(TDR13C|97701:0.32028,((TDR13C|97746:0.25776,((((TDR13C|320535:0.31780,((TDR13C|562597:0.23377,(TDR13C|893715:0.02321,TDR13C|893716:0.01503)0.910:0.08434)0.782:0.06131,(TDR13C|9408:0.32306,(TDR13C|9366:0.15178,(TDR13C|9367:0.02599,TDR13C|9419:0.04679)0.145:0.11323)0.851:0.07527)0.237:0.05584)0.758:0.01966)0.747:0.02329,(TDR13C|1204875:0.22559,((TDR13C|403414:0.07061,TDR13C|403415:0.09482)0.999:0.20188,TDR13C|649879:0.44055)0.051:0.00666)0.376:0.00064)0.847:0.03438,(TDR13C|1073370:0.27027,TDR13C|987377:0.17014)0.071:0.04296)0.881:0.03866,((TDR13C|815619:0.15593,TDR13C|987378:0.23516)0.859:0.10871,((((TDR13C|9409:0.17897,TDR13C|1277683:0.43450)0.725:0.12539,(TDR13C|1204849:0.21030,TDR13C|169780:0.18088)0.660:0.02030)0.223:0.04280,((TDR13C|734575:0.09957,TDR13C|1277707:0.00496)0.388:0.18582,(TDR13C|403417:0.20051,TDR13C|893650:0.20421)0.227:0.05116)0.848:0.05853)0.756:0.01443,(TDR13C|893689:0.25975,((TDR13C|9399:0.13990,TDR13C|893690:0.27016)0.666:0.01409,((TDR13C|893685:0.26167,(TDR13C|242821:0.09718,TDR13C|893720:0.19881)0.772:0.18949)0.711:0.03493,(TDR13C|1073381:0.13162,TDR13C|403409:0.40764)0.776:0.05375)0.747:0.05846)0.886:0.05810)0.702:0.01945)0.664:0.02169)0.817:0.03166)0.775:0.02139)0.179:0.00994,(TDR13C|562567:0.40414,TDR13C|815635:0.28534)0.197:0.05764)0.547:0.02639)0.548:0.00736)0.413:0.00364)0.198:0.00736)0.928:0.03860,(TDR13C|97736:0.26741,((TDR13C|97740:0.21755,((TDR13C|893668:0.27846,TDR13C|97718:0.27911)0.150:0.02495,TDR13C|1073367:0.16545)0.201:0.00970)0.835:0.02173,((TDR13C|320582:0.20163,TDR13C|893698:0.32826)0.300:0.06813,(((TDR13C|242883:0.30323,((TDR13C|486101:0.13642,TDR13C|562614:0.24997)0.780:0.03272,TDR13C|1145556:0.28261)0.344:0.00212)0.811:0.01587,(((TDR13C|169769:0.14175,TDR13C|562615:0.15417)0.660:0.09231,(((TDR13C|97727:0.28400,TDR13C|1145547:0.13615)0.848:0.09696,(TDR13C|320557:0.28162,TDR13C|562584:0.25667)0.118:0.03077)0.471:0.00318,(TDR13C|1204854:0.19145,(TDR13C|987370:0.00723,(TDR13C|1145572:0.01710,TDR13C|1145573:0.01671)0.827:0.11556)0.000:0.00720)0.942:0.11013)0.983:0.10878)0.767:0.01683,((TDR13C|1204881:0.19428,((TDR13C|562606:0.22656,(TDR13C|987369:0.22486,TDR13C|242873:0.23240)0.305:0.01777)0.811:0.02076,(TDR13C|403400:0.27322,TDR13C|734580:0.25150)0.832:0.04008)0.809:0.00832)0.733:0.00423,TDR13C|562620:0.21316)0.804:0.00839)0.709:0.00387)0.807:0.00853,(((TDR13C|562587:0.22066,((TDR13C|486062:0.28603,TDR13C|562550:0.25838)0.794:0.02650,(TDR13C|815652:0.32766,(TDR13C|893661:0.31870,TDR13C|734549:0.27373)0.788:0.08681)0.571:0.04136)0.128:0.00407)0.763:0.03898,((TDR13C|9405:0.23086,(TDR13C|403462:0.21552,TDR13C|9415:0.26300)0.737:0.01591)0.795:0.00886,(TDR13C|1073357:0.05696,TDR13C|1073358:0.00063)0.969:0.18208)0.867:0.01844)0.856:0.01586,TDR13C|893719:0.28732)0.737:0.01906)0.769:0.00514)0.624:0.00502)0.268:0.00370)0.603:0.01145)0.764:0.01730)0.041:0.00071,TDR13C|1204848:0.25354)0.271:0.00590,TDR13C|320563:0.21885)0.845:0.01252)0.902:0.01800,(TDR13C|242862:0.24065,(((TDR13C|815608:0.27555,TDR13C|734577:0.20173)0.196:0.02133,((TDR13C|320550:0.27127,(TDR13C|97730:0.34809,TDR13C|562549:0.25563)0.655:0.00745)0.731:0.00694,((TDR13C|893646:0.00062,TDR13C|1073366:0.04381)0.792:0.18468,TDR13C|1204852:0.39411)0.153:0.03017)0.776:0.01839)0.854:0.02159,(TDR13C|169806:0.21411,TDR13C|403447:0.23187)0.734:0.04499)0.678:0.00487)0.170:0.00339)0.867:0.00988)0.522:0.00308,((TDR13C|320562:0.23247,(TDR13C|242882:0.29261,TDR13C|1277722:0.33556)0.663:0.04440)0.757:0.02854,(TDR13C|169828:0.17330,TDR13C|893658:0.26653)0.315:0.04415)0.740:0.01392)0.000:0.00301,(((TDR13C|987359:0.21393,TDR13C|1277688:0.17193)0.818:0.02359,(((TDR13C|734532:0.20971,(TDR13C|815632:0.04279,TDR13C|893691:0.37604)0.405:0.21601)0.678:0.02183,(TDR13C|242861:0.16202,(TDR13C|893705:0.06867,TDR13C|987379:0.06747)0.257:0.17365)0.855:0.02740)0.885:0.02537,(TDR13C|815601:0.17195,(TDR13C|242865:0.19904,TDR13C|320578:0.17437)0.314:0.01107)0.185:0.01161)0.760:0.00283)0.851:0.01067,(((TDR13C|649884:0.10980,TDR13C|1204906:0.30714)0.921:0.11810,(TDR13C|169818:0.16022,(TDR13C|169829:0.11006,TDR13C|486072:0.16781)0.894:0.07020)0.712:0.01149)0.950:0.05558,(((TDR13C|1277713:0.23948,((TDR13C|169824:0.14651,TDR13C|893662:0.15896)0.502:0.00071,TDR13C|1204843:0.14756)0.779:0.03552)0.764:0.01514,(TDR13C|403403:0.15267,TDR13C|1277711:0.30844)0.815:0.04500)0.475:0.00925,TDR13C|815643:0.38906)0.287:0.02435)0.857:0.02361)0.744:0.00142)0.806:0.00470,((TDR13C|486068:0.17933,TDR13C|1204874:0.24561)0.788:0.01594,TDR13C|987390:0.18150)0.898:0.02816)0.743:0.00076,((TDR13C|649905:0.16636,((TDR13C|320508:0.21183,TDR13C|649893:0.24980)0.726:0.03168,TDR13C|734545:0.23689)0.322:0.02257)0.767:0.01489,TDR13C|649856:0.17807)0.386:0.00212)0.686:0.00393,(TDR13C|649857:0.24421,(TDR13C|242867:0.00064,TDR13C|1277709:0.34859)0.969:0.12381)0.855:0.06872)0.868:0.01115,((TDR13C|734571:0.21820,(TDR13C|562611:0.17070,(TDR13C|1204870:0.07344,TDR13C|1277731:0.03733)0.714:0.11871)0.660:0.03879)0.806:0.02549,((TDR13C|649889:0.31863,TDR13C|893722:0.20753)0.000:0.01149,(((TDR13C|9456:0.04511,TDR13C|9459:0.06041)0.909:0.07933,TDR13C|1277715:0.15129)0.857:0.06439,(TDR13C|1073373:0.12350,(TDR13C|9455:0.01675,TDR13C|9458:0.02073)0.838:0.17833)0.000:0.00063)0.931:0.04120)0.848:0.01873)0.882:0.01645)0.347:0.01424,TDR13C|1204842:0.25981)0.780:0.00594,((TDR13C|403444:0.26840,(TDR13C|320558:0.19539,(TDR13C|649870:0.19500,(TDR13C|815645:0.17554,(TDR13C|1073339:0.13478,TDR13C|1277728:0.20724)0.731:0.03955)0.566:0.02393)0.125:0.00541)0.424:0.00818)0.697:0.00907,((((TDR13C|1073320:0.23125,TDR13C|815647:0.20051)0.821:0.03871,TDR13C|649873:0.24652)0.237:0.01182,TDR13C|9362:0.20153)0.130:0.01201,(TDR13C|242838:0.12182,TDR13C|893640:0.15797)0.789:0.04710)0.727:0.00514)0.508:0.01286)0.452:0.00073)0.674:0.00670)0.627:0.00332,((TDR13C|815627:0.18146,TDR13C|486100:0.18219)0.902:0.03440,(((TDR13C|242864:0.13758,(TDR13C|893726:0.18742,(TDR13C|320568:0.23490,TDR13C|486111:0.12467)0.786:0.03506)0.718:0.03415)0.094:0.01038,(TDR13C|815656:0.17185,TDR13C|169777:0.16150)0.085:0.02987)0.903:0.04188,(TDR13C|9437:0.19897,(TDR13C|486074:0.18628,TDR13C|486077:0.15383)0.453:0.00133)0.820:0.03937)0.073:0.01172)0.063:0.00329)0.762:0.00264,(((((TDR13C|1204868:0.35827,TDR13C|893714:0.16190)0.617:0.05174,((TDR13C|815589:0.16985,(TDR13C|242848:0.19100,TDR13C|562602:0.27956)0.160:0.03186)0.563:0.02247,(TDR13C|562617:0.18624,(TDR13C|242860:0.16039,TDR13C|1073372:0.10783)0.040:0.01951)0.909:0.02553)0.809:0.01241)0.775:0.00691,(((TDR13C|1073363:0.11041,TDR13C|320572:0.20697)0.813:0.04374,(TDR13C|893732:0.15086,TDR13C|1204895:0.10672)0.491:0.15826)0.249:0.00346,TDR13C|169811:0.26449)0.754:0.01477)0.153:0.01086,TDR13C|97717:0.28025)0.756:0.00864,(((TDR13C|97739:0.15926,TDR13C|893645:0.21439)0.013:0.00134,TDR13C|562557:0.20351)0.814:0.05205,(TDR13C|1145578:0.20857,(TDR13C|242826:0.26485,((((TDR13C|169785:0.11089,TDR13C|486097:0.13830)0.800:0.10738,(TDR13C|9448:0.00063,TDR13C|320534:0.03578)0.147:0.18881)0.686:0.04369,(TDR13C|987376:0.27565,TDR13C|734534:0.18282)0.814:0.05724)0.761:0.01574,TDR13C|562581:0.18775)0.000:0.00074)0.173:0.00993)0.357:0.00786)0.563:0.00300)0.919:0.01437)0.817:0.00662)0.947:0.01109,((((TDR13C|562570:0.20547,(TDR13C|169833:0.00929,TDR13C|169834:0.03740)0.998:0.16696)0.853:0.05637,((TDR13C|242835:0.17242,TDR13C|987398:0.14954)0.970:0.13287,(TDR13C|403436:0.17988,TDR13C|649906:0.15866)0.820:0.11737)0.242:0.03347)0.721:0.01762,(TDR13C|403428:0.39698,(TDR13C|1204901:0.20167,((((TDR13C|320545:0.14205,TDR13C|562593:0.27023)0.365:0.02954,TDR13C|1073374:0.15316)0.160:0.00843,TDR13C|97748:0.27771)0.314:0.02434,(TDR13C|403471:0.18229,(TDR13C|486102:0.00062,((TDR13C|562624:0.0,TDR13C|562625:0.0):0.00062,(TDR13C|9454:0.01521,TDR13C|9457:0.01262)0.853:0.27534)0.691:0.09925)0.662:0.21272)0.503:0.00097)0.355:0.00059)0.645:0.03016)0.522:0.00403)0.375:0.01378,((((TDR13C|169801:0.26884,(TDR13C|242874:0.16958,TDR13C|1073332:0.18355)0.544:0.07663)0.816:0.06951,TDR13C|97742:0.24447)0.413:0.00098,TDR13C|169798:0.28944)0.763:0.04385,(((TDR13C|562578:0.14332,TDR13C|1073329:0.09888)0.655:0.05084,TDR13C|1204886:0.20230)0.735:0.03135,((TDR13C|9444:0.37177,(TDR13C|815596:0.17394,TDR13C|987365:0.26194)0.211:0.00502)0.706:0.07160,((TDR13C|893628:0.11797,TDR13C|893629:0.08443)0.998:0.10029,((TDR13C|562559:0.09313,(TDR13C|486079:0.16598,TDR13C|815615:0.24345)0.799:0.02988)0.412:0.00071,TDR13C|242829:0.08286)0.766:0.02499)0.426:0.02131)0.606:0.01920)0.426:0.00512)0.741:0.00857)0.857:0.00965)0.770:0.00313);
```
