## Supplementary Data 2 for "A genomic portrait of zebrafish transposable elements and their spatiotemporal embryonic expression": TDR13D.mafft.nwk

```
((((TDR13D|9635:0.00068,(TDR13D|242910:0.19597,TDR13D|242911:0.06856)0.508:0.02291)0.988:0.28915,(TDR13D|9599:0.35922,(TDR13D|97861:0.41819,TDR13D|320680:0.31262)0.719:0.07446)0.730:0.06415)0.773:0.03754,((TDR13D|9555:0.24794,TDR13D|403656:0.32117)0.742:0.08825,((((TDR13D|9637:0.38872,(((TDR13D|169870:0.21728,TDR13D|242891:0.17101)0.898:0.12814,(TDR13D|97870:0.53928,(TDR13D|97801:0.17491,(TDR13D|169924:0.32034,TDR13D|97790:0.27644)0.416:0.03946)0.486:0.02900)0.465:0.00069)0.478:0.01900,(((TDR13D|169929:0.75352,TDR13D|320683:0.41902)0.649:0.03724,((((TDR13D|562664:0.96995,TDR13D|97853:0.28482)0.211:0.03752,TDR13D|320675:0.47139)0.129:0.00360,(TDR13D|403543:0.38473,TDR13D|403594:0.00067)0.990:0.58019)0.832:0.05643,(TDR13D|486124:0.26867,(TDR13D|486122:0.22507,(TDR13D|486121:0.06999,TDR13D|486123:0.09485)0.995:0.13135)0.985:0.14203)0.955:0.09111)0.328:0.00109)0.827:0.02849,(TDR13D|242950:0.29126,(TDR13D|9641:0.02192,(TDR13D|97867:0.00069,TDR13D|403509:0.04734)0.834:0.17369)0.572:0.16150)0.836:0.11097)0.248:0.00067)0.824:0.01185)0.684:0.00398,(((((((((TDR13D|486172:0.39690,(TDR13D|320699:0.03587,TDR13D|403641:0.30825)0.364:0.22047)0.724:0.06213,((TDR13D|562636:0.13627,(TDR13D|169885:0.73735,TDR13D|403493:0.00068)0.710:0.17542)0.526:0.15725,TDR13D|486125:0.30409)0.308:0.00536)0.867:0.06474,(TDR13D|9603:0.30469,(TDR13D|403619:0.18743,TDR13D|486220:0.32420)0.663:0.19782)0.676:0.02841)0.614:0.02044,(TDR13D|403562:0.01581,TDR13D|486244:0.07122)0.252:0.74262)0.677:0.01302,(TDR13D|243012:0.62815,((TDR13D|403637:0.32723,(TDR13D|320653:0.00068,TDR13D|320684:0.26055)0.363:0.09619)0.980:0.34221,TDR13D|320686:0.41051)0.609:0.11324)0.555:0.00069)0.356:0.01085,(TDR13D|242975:0.43740,TDR13D|403598:0.20528)0.860:0.16858)0.575:0.00068,((TDR13D|562761:0.34738,((TDR13D|169843:0.11025,TDR13D|486164:0.11480)0.628:0.30250,(TDR13D|320620:0.34275,TDR13D|243015:0.00068)0.789:0.09092)0.547:0.01356)0.813:0.03509,((TDR13D|320697:0.48291,TDR13D|169847:0.29012)0.733:0.05171,((TDR13D|9652:0.00068,TDR13D|169930:0.26629)0.890:0.49027,TDR13D|242957:0.37516)0.179:0.02206)0.618:0.05985)0.486:0.00376)0.576:0.01165,(TDR13D|486217:0.35012,(TDR13D|97789:0.27827,(TDR13D|562742:0.26884,TDR13D|169912:0.49168)0.000:0.00252)0.867:0.05554)0.696:0.02866)0.458:0.00677,(TDR13D|169878:0.48555,(TDR13D|320708:0.37702,TDR13D|562699:0.62378)0.037:0.00068)0.288:0.02700)0.761:0.00434)0.803:0.00920,(((TDR13D|320723:0.35730,(TDR13D|403523:0.44003,(TDR13D|403558:0.29534,TDR13D|562711:0.60100)0.788:0.07715)0.214:0.00397)0.769:0.04934,(TDR13D|486263:0.36490,(TDR13D|9568:0.04738,TDR13D|97820:0.00069)0.719:0.59687)0.827:0.00068)0.451:0.00070,((TDR13D|243000:0.01165,TDR13D|486181:0.07194)0.566:0.31235,(TDR13D|403657:0.18693,TDR13D|486189:0.31582)0.584:0.03713)0.734:0.03790)0.801:0.00527)0.828:0.01086,((((((((TDR13D|486198:0.40273,TDR13D|562640:0.26335)0.682:0.03993,(TDR13D|403573:0.17569,TDR13D|403574:0.23585)0.960:0.19248)0.717:0.01318,((((((((TDR13D|320658:0.23995,((TDR13D|97846:0.26296,TDR13D|169864:0.11445)0.690:0.33595,TDR13D|320668:0.35300)0.665:0.13034)0.265:0.00081,(TDR13D|320626:0.24558,(TDR13D|320733:0.13777,(TDR13D|320614:0.27815,TDR13D|403560:0.27964)0.263:0.10714)0.443:0.08282)0.227:0.03867)0.167:0.04076,(((TDR13D|9639:0.00082,TDR13D|562700:0.27761)0.705:0.32448,(TDR13D|169922:0.28005,(TDR13D|9647:0.29898,TDR13D|320666:0.31564)0.783:0.21012)0.846:0.23552)0.612:0.08516,((TDR13D|242982:0.38950,TDR13D|403525:0.00068)0.913:0.45118,TDR13D|169939:0.19438)0.774:0.06076)0.964:0.16006)0.492:0.00450,(TDR13D|403542:0.58446,((TDR13D|9535:0.42702,(TDR13D|9473:0.17014,((TDR13D|9576:0.78854,TDR13D|169900:0.41704)0.515:0.18679,TDR13D|9467:0.08016)0.389:0.11991)0.751:0.03524)0.774:0.05345,(((((TDR13D|9561:0.41639,TDR13D|9582:0.14142)0.283:0.58542,(TDR13D|320593:0.21546,(TDR13D|242952:0.53256,TDR13D|562752:0.43558)0.370:0.18852)0.181:0.00069)0.552:0.10135,((((TDR13D|169861:0.24242,TDR13D|242936:0.28051)0.974:0.67784,TDR13D|9545:0.26822)0.000:0.00473,TDR13D|403644:0.00069)0.601:0.12897,TDR13D|320630:0.51340)0.628:0.06717)0.519:0.03622,((TDR13D|562748:0.56554,TDR13D|9563:0.55219)0.078:0.18156,((TDR13D|403505:0.19942,TDR13D|169897:0.44454)0.927:1.03374,TDR13D|403537:0.07444)0.692:0.66211)0.835:0.30943)0.707:0.03061,TDR13D|403484:0.26159)0.530:0.00948)0.000:0.00575)0.450:0.02884)0.849:0.02076,(((((TDR13D|97833:0.29455,TDR13D|320707:0.07472)0.690:0.57470,TDR13D|243020:0.20050)0.807:0.14191,((((TDR13D|169947:0.49181,(((TDR13D|97827:0.23371,TDR13D|486140:0.73780)0.151:0.04413,TDR13D|320710:0.31356)0.880:0.16523,TDR13D|403572:0.40979)0.130:0.02712)0.410:0.06603,(TDR13D|562751:0.41323,TDR13D|562656:0.28123)0.714:0.04817)0.228:0.01403,TDR13D|486192:0.24735)0.326:0.01964,(TDR13D|97786:0.24544,TDR13D|403650:0.65639)0.663:0.02218)0.695:0.03485)0.122:0.01636,(TDR13D|9589:0.32860,TDR13D|486224:0.24377)0.712:0.23413)0.000:0.00077,(TDR13D|9510:0.33356,TDR13D|97847:0.40296)0.690:0.09763)0.841:0.04669)0.693:0.00349,(((((TDR13D|9580:0.29550,TDR13D|320662:0.13873)0.386:0.21545,TDR13D|320623:0.12703)0.949:0.31477,(TDR13D|562649:0.31770,((TDR13D|562708:0.33590,(TDR13D|242927:0.06664,TDR13D|486151:0.65831)0.836:0.18391)0.788:0.08467,TDR13D|9618:0.26378)0.276:0.03261)0.725:0.04181)0.336:0.05010,(TDR13D|242967:0.31906,((TDR13D|320648:0.46186,TDR13D|403476:0.39993)0.750:0.11043,(TDR13D|9474:0.20243,(TDR13D|562715:0.36063,TDR13D|403610:0.36142)0.160:0.01393)0.787:0.04747)0.737:0.04246)0.764:0.05850)0.274:0.01132,((TDR13D|97887:0.30427,((TDR13D|320713:0.01526,TDR13D|486234:0.85411)0.327:0.33398,TDR13D|320667:0.47417)0.701:0.02429)0.272:0.01345,(TDR13D|169935:0.20117,TDR13D|97785:0.52910)0.869:0.22721)0.738:0.03445)0.766:0.01254)0.075:0.00067,((TDR13D|403552:0.28375,(TDR13D|486175:0.34822,TDR13D|562663:0.00070)0.278:0.21574)0.786:0.06743,((((((TDR13D|9620:0.29784,(TDR13D|169961:0.26362,TDR13D|403635:0.29896)0.627:0.02704)0.878:0.14923,((TDR13D|97865:0.17611,(TDR13D|169862:0.00070,TDR13D|320670:0.81065)0.338:0.21115)0.630:0.02120,((((TDR13D|169889:0.24150,TDR13D|169969:0.10478)0.826:0.12871,TDR13D|169849:0.19117)0.505:0.08283,TDR13D|320583:0.41459)0.105:0.00084,TDR13D|320665:0.54382)0.656:0.11053)0.869:0.09964)0.847:0.05634,(((((TDR13D|320671:0.38866,(TDR13D|486268:0.44194,TDR13D|486262:0.31481)0.454:0.02698)0.206:0.09191,(TDR13D|97880:0.20304,(TDR13D|403625:0.44556,(TDR13D|562670:0.07241,(TDR13D|9551:0.31588,TDR13D|403587:0.31620)0.610:0.19315)0.829:0.09166)0.663:0.05604)0.766:0.02928)0.197:0.04592,(TDR13D|486264:0.27886,(TDR13D|9514:0.35752,TDR13D|562730:0.00070)0.906:0.35556)0.695:0.02976)0.444:0.02156,(((TDR13D|9625:0.85619,((TDR13D|486157:0.56506,TDR13D|243021:0.19476)0.508:0.07036,TDR13D|97850:0.00081)0.998:1.04585)0.280:0.12635,(((TDR13D|9548:0.36272,TDR13D|9468:0.12322)0.432:0.05548,(TDR13D|97792:0.36700,TDR13D|242926:0.32286)0.752:0.09000)0.767:0.04496,TDR13D|403673:0.34537)0.488:0.02208)0.783:0.09144,(((TDR13D|486167:0.69040,TDR13D|403636:0.24848)0.505:0.08500,(TDR13D|403497:0.54877,(TDR13D|243030:0.29162,TDR13D|403567:0.28990)0.049:0.05199)0.336:0.03215)0.640:0.02965,(TDR13D|97760:0.28223,(TDR13D|486139:0.39159,(TDR13D|242991:0.33236,TDR13D|320602:0.18916)0.322:0.00068)0.817:0.10805)0.916:0.11636)0.235:0.01426)0.806:0.02801)0.408:0.00383,(TDR13D|9471:0.16347,TDR13D|9556:0.54758)0.675:0.07937)0.491:0.00068)0.741:0.00467,(((((TDR13D|403581:0.24022,TDR13D|562734:0.42869)0.857:0.11260,((TDR13D|320651:0.14176,TDR13D|486158:0.00068)0.968:0.44636,(TDR13D|320618:0.32439,TDR13D|562746:0.53302)0.960:0.20773)0.774:0.09528)0.743:0.03769,(((TDR13D|169923:0.21123,(TDR13D|486249:0.00068,TDR13D|562760:0.87537)0.085:0.32897)0.052:0.00684,TDR13D|486186:0.94319)0.188:0.06718,(((TDR13D|403612:0.71208,TDR13D|9630:0.00083)0.363:0.35752,(TDR13D|169909:0.43370,TDR13D|486135:0.26924)0.594:0.05262)0.296:0.00068,(TDR13D|9613:0.23457,TDR13D|562702:0.30481)0.686:0.08505)0.773:0.03902)0.367:0.01861)0.740:0.03230,((TDR13D|562650:0.46645,(TDR13D|169881:0.39565,TDR13D|97795:0.44747)0.079:0.01982)0.187:0.00172,((TDR13D|97807:0.47110,TDR13D|562728:0.29855)0.699:0.25148,TDR13D|9498:0.21227)0.738:0.09841)0.269:0.00082)0.798:0.02126,((TDR13D|9574:0.28439,(((TDR13D|9609:0.39265,TDR13D|242937:0.56359)0.991:0.65019,(TDR13D|403565:0.33560,((TDR13D|403527:0.50877,TDR13D|9646:0.34624)0.323:0.04703,(TDR13D|9640:0.10999,TDR13D|9642:0.11392)0.947:0.15182)0.688:0.06582)0.465:0.07963)0.371:0.07019,(TDR13D|562654:0.27797,(TDR13D|9549:0.40937,(TDR13D|486193:0.96405,TDR13D|562725:0.00067)0.907:0.30675)0.320:0.00069)0.640:0.06307)0.196:0.03747)0.297:0.01131,(TDR13D|97864:0.27110,((TDR13D|562684:0.00070,TDR13D|242992:0.33658)0.748:0.08836,(TDR13D|97882:0.02473,TDR13D|486182:1.55352)0.427:0.28050)0.468:0.07156)0.698:0.08463)0.436:0.03586)0.784:0.01926)0.576:0.00326,(((TDR13D|97857:0.48950,((TDR13D|562646:0.24817,(TDR13D|562647:0.14671,TDR13D|562648:0.13636)0.757:0.02825)0.977:0.11802,((TDR13D|242923:0.11905,TDR13D|242989:0.22773)0.938:0.30649,(TDR13D|97876:0.28299,TDR13D|320740:0.05698)0.350:0.15647)0.683:0.03210)0.328:0.00068)0.806:0.02603,((((((TDR13D|242966:0.23558,TDR13D|486141:0.47451)0.920:0.19660,(TDR13D|9562:0.32384,((TDR13D|486216:0.15320,(TDR13D|403532:0.43164,TDR13D|486215:0.00068)0.607:0.31336)0.848:0.15616,(TDR13D|562705:0.31090,TDR13D|9499:0.13557)0.962:0.42036)0.207:0.07774)0.647:0.04067)0.664:0.03023,((TDR13D|486165:0.80820,(TDR13D|9651:0.30401,(TDR13D|320616:0.39479,(TDR13D|242901:0.00069,TDR13D|403533:0.54366)0.045:0.13104)0.580:0.27761)0.000:0.00085)0.528:0.03924,((TDR13D|403664:0.01435,((TDR13D|403666:0.03075,TDR13D|403667:0.01517)0.189:0.00068,(TDR13D|403665:0.01456,TDR13D|9486:0.20989)0.000:0.00068)0.770:0.01566)0.973:0.14046,(TDR13D|486120:0.14589,TDR13D|403500:0.28386)0.758:0.03379)0.773:0.05457)0.663:0.02987)0.657:0.00564,((TDR13D|486265:0.21608,(TDR13D|169966:0.10587,TDR13D|169967:0.02011)0.958:0.17372)0.398:0.02676,((TDR13D|320597:0.01921,(TDR13D|9554:0.05712,TDR13D|320596:0.04050)0.493:0.07487)0.995:0.30946,TDR13D|320595:0.11702)0.909:0.13136)0.853:0.06793)0.411:0.00398,(TDR13D|403608:0.34860,(((TDR13D|243001:0.38372,(TDR13D|486196:0.15373,TDR13D|169940:0.27175)0.151:0.06822)0.078:0.03860,TDR13D|9600:0.33451)0.976:0.37917,TDR13D|9583:0.53136)0.531:0.08827)0.690:0.08692)0.766:0.00601,((((TDR13D|403508:0.16712,(TDR13D|9627:0.64268,TDR13D|486173:0.07532)0.287:0.43822)0.839:0.17612,TDR13D|486150:0.64732)0.607:0.01780,TDR13D|403483:0.21696)0.000:0.00068,((TDR13D|9465:0.21330,TDR13D|486177:0.00070)0.535:0.46597,((TDR13D|97838:0.25622,(TDR13D|169898:0.37426,TDR13D|562706:0.24370)0.758:0.06779)0.000:0.01093,(TDR13D|486152:0.20903,(TDR13D|403526:0.18850,TDR13D|9470:0.28800)0.488:0.16017)0.344:0.10516)0.636:0.03187)0.724:0.03157)0.850:0.00070)0.819:0.01061)0.283:0.00067,((((TDR13D|242918:0.72149,(TDR13D|243026:0.11840,TDR13D|403659:0.46063)0.439:0.05541)0.714:0.11403,((TDR13D|97848:0.36345,TDR13D|486260:0.18635)0.716:0.34265,(TDR13D|320737:0.09630,(TDR13D|403513:0.15146,TDR13D|403535:0.12100)0.178:0.18677)0.762:0.16191)0.696:0.05141)0.259:0.04875,((TDR13D|242924:0.37245,(TDR13D|9590:0.00068,TDR13D|320689:0.12932)0.435:0.47835)0.686:0.26249,(((TDR13D|9492:0.42273,TDR13D|169918:0.36187)0.258:0.02000,(TDR13D|9570:0.28569,TDR13D|562689:0.00067)0.979:0.40316)0.803:0.09835,(((((TDR13D|242915:0.39971,TDR13D|320588:0.01416)0.485:0.15394,TDR13D|243016:0.23826)0.696:0.03906,TDR13D|169879:0.42857)0.760:0.02529,((TDR13D|562644:0.31781,((TDR13D|242904:0.0,TDR13D|242907:0.0):0.06188,TDR13D|242908:0.01308)1.000:0.39389)0.187:0.00069,TDR13D|169968:0.38676)0.927:0.23421)0.379:0.00697,(TDR13D|403600:0.22298,TDR13D|169865:0.27121)0.685:0.07852)0.920:0.13423)0.087:0.02502)0.617:0.01847)0.079:0.00174,(TDR13D|403592:0.30777,TDR13D|403633:0.00067)0.230:0.43595)0.764:0.02121)0.869:0.01630)0.644:0.00569,((TDR13D|242914:0.25170,TDR13D|320635:0.09755)0.756:0.09077,(TDR13D|562675:0.16464,(TDR13D|9526:0.23584,TDR13D|403638:0.00068)0.510:0.19989)0.818:0.05800)0.875:0.04666)0.632:0.00623)0.761:0.00965)0.578:0.00985,(((TDR13D|97778:0.00069,(TDR13D|97780:0.05120,(TDR13D|97782:0.00584,TDR13D|243018:0.19697)0.081:0.04753)0.128:0.00067)0.959:0.00068,(TDR13D|97777:0.00069,(TDR13D|97779:0.0,TDR13D|97781:0.0):0.00068)0.923:0.10548)1.000:0.32785,(((((TDR13D|403521:0.30285,TDR13D|486180:0.24869)0.718:0.14034,TDR13D|9559:0.15408)0.398:0.00066,(TDR13D|97826:0.36490,TDR13D|486161:0.38695)0.812:0.09034)0.558:0.00067,((((TDR13D|242972:0.42045,(TDR13D|9518:0.34624,(TDR13D|403645:0.19594,TDR13D|562688:0.07444)0.377:0.18927)0.753:0.06351)0.160:0.00069,TDR13D|320739:0.46403)0.675:0.01156,TDR13D|403593:0.39179)0.723:0.00802,((TDR13D|242905:0.40650,TDR13D|169917:0.40350)0.267:0.00069,(TDR13D|403658:0.23714,(TDR13D|97812:0.31286,(TDR13D|403548:0.00068,TDR13D|486227:0.22444)0.735:0.18118)0.840:0.08965)0.884:0.05671)0.840:0.03470)0.836:0.01148)0.857:0.01021,(((((TDR13D|169867:0.21384,TDR13D|486188:0.30792)0.470:0.03158,((((TDR13D|403632:0.40117,TDR13D|9581:0.29314)0.891:0.07970,(TDR13D|169937:0.22736,(TDR13D|9504:0.25726,TDR13D|169962:0.21340)0.664:0.02362)0.854:0.05916)0.623:0.01039,(TDR13D|242999:0.00067,(TDR13D|9643:0.02989,TDR13D|9645:0.06076)0.695:0.08548)0.994:0.34486)0.619:0.01632,((TDR13D|9464:0.36271,(TDR13D|97797:0.05539,TDR13D|486204:0.18144)0.461:0.32886)0.127:0.02215,(TDR13D|403530:0.28564,(TDR13D|9481:0.22102,TDR13D|242925:0.28800)0.351:0.04581)0.430:0.07908)0.643:0.03101)0.562:0.00790)0.281:0.00167,TDR13D|486132:0.37060)0.517:0.00082,(((TDR13D|320682:0.31604,TDR13D|9525:0.48842)0.160:0.03749,TDR13D|97796:0.54947)0.714:0.02904,(TDR13D|320718:0.47983,TDR13D|486212:0.34388)0.321:0.07428)0.715:0.01540)0.838:0.00995,(((((TDR13D|97816:0.00070,TDR13D|97817:0.01057)1.000:0.31598,(TDR13D|320685:0.18407,(TDR13D|97757:0.22725,TDR13D|320656:0.03337)0.000:0.23723)0.065:0.06458)0.801:0.05867,((TDR13D|169850:0.20181,TDR13D|403623:0.35834)0.616:0.06205,((TDR13D|169851:0.15784,TDR13D|320619:0.26614)0.670:0.10546,((TDR13D|169856:0.18543,TDR13D|486229:0.47461)0.884:0.17886,(TDR13D|403591:0.30455,(TDR13D|320687:0.27037,(TDR13D|403518:0.12516,TDR13D|486136:0.26080)0.147:0.03802)0.927:0.17950)0.864:0.11826)0.120:0.05097)0.829:0.05940)0.536:0.02631)0.478:0.00257,((((TDR13D|403566:0.88632,(TDR13D|97776:0.15751,(TDR13D|169934:0.33854,TDR13D|9593:0.12986)0.451:0.20862)0.099:0.03132)0.304:0.05198,((TDR13D|403486:0.34292,TDR13D|403579:0.26705)0.681:0.03854,(TDR13D|9516:0.32035,(TDR13D|486210:0.39610,TDR13D|486211:0.17772)0.798:0.16737)0.752:0.05575)0.774:0.03002)0.778:0.02506,((((TDR13D|9462:0.29536,TDR13D|97875:0.13662)0.639:0.08764,TDR13D|562666:0.15813)0.884:0.11356,((TDR13D|403584:0.34065,(TDR13D|403489:0.13326,(TDR13D|242981:0.02683,TDR13D|486119:0.11462)0.000:0.04123)0.571:0.27186)0.428:0.00910,((TDR13D|403544:0.43476,(TDR13D|169948:0.28253,TDR13D|403596:0.16837)0.462:0.02611)0.176:0.00928,TDR13D|486155:0.22725)0.708:0.01277)0.874:0.03602)0.724:0.02206,((TDR13D|320598:0.35886,(((TDR13D|320701:0.61349,(TDR13D|320661:0.73798,TDR13D|562680:0.00082)0.163:0.12620)0.216:0.05766,TDR13D|9634:0.29420)0.875:0.20319,(((TDR13D|486201:0.23746,(TDR13D|169950:0.32620,TDR13D|403580:0.47169)0.635:0.05449)0.709:0.04476,(TDR13D|403607:0.27268,(TDR13D|242903:0.41056,TDR13D|9497:0.44246)0.128:0.01051)0.678:0.06105)0.530:0.03172,(TDR13D|243002:0.38715,(TDR13D|9509:0.21517,TDR13D|320584:0.35246)0.598:0.08346)0.043:0.03025)0.557:0.00080)0.742:0.01052)0.412:0.00067,(((((TDR13D|97763:0.24501,TDR13D|403478:0.00083)0.912:0.38682,(TDR13D|486259:0.20274,TDR13D|486197:0.35175)0.727:0.03213)0.652:0.01591,(TDR13D|169877:0.25526,TDR13D|97775:0.30819)0.734:0.13446)0.838:0.03887,((((TDR13D|403473:0.35858,(TDR13D|9489:0.19842,TDR13D|169946:0.62071)0.436:0.11922)0.890:0.15400,((TDR13D|320709:0.24211,TDR13D|320716:0.01411)0.641:0.10146,TDR13D|97849:0.32360)0.574:0.10489)0.710:0.05203,((TDR13D|562723:0.30918,(TDR13D|169894:0.07794,TDR13D|242889:0.32630)0.034:0.17712)0.832:0.15359,TDR13D|486203:0.38941)0.809:0.05572)0.732:0.02457,(TDR13D|403624:0.18869,(TDR13D|9515:0.36962,(TDR13D|562687:0.44780,TDR13D|486200:0.34454)0.501:0.04516)0.445:0.05704)0.181:0.00106)0.142:0.01381)0.688:0.00065,(TDR13D|403582:0.35620,((((TDR13D|169860:0.00068,TDR13D|169920:0.41172)0.659:0.13154,(TDR13D|403640:0.78753,TDR13D|9520:0.00068)0.741:0.33328)0.741:0.15204,TDR13D|486168:0.48001)0.807:0.09437,(TDR13D|9608:0.00079,TDR13D|320643:0.07222)0.914:0.37345)0.754:0.03404)0.124:0.00070)0.931:0.03260)0.750:0.01465)0.552:0.01942)0.535:0.02017,(((TDR13D|9602:0.39953,(TDR13D|403653:0.18978,TDR13D|486126:0.00068)0.738:0.15176)0.000:0.00064,(TDR13D|403510:0.25093,(TDR13D|9502:0.26007,TDR13D|320628:0.20332)0.774:0.08876)0.786:0.02856)0.768:0.02305,(((((TDR13D|486143:0.46633,(((TDR13D|242944:0.44278,(TDR13D|9567:0.28131,(TDR13D|9648:0.31768,TDR13D|169875:0.31456)0.839:0.33091)0.714:0.07635)0.115:0.00068,TDR13D|320727:0.27521)0.711:0.03706,TDR13D|486205:0.39577)0.662:0.03534)0.771:0.05076,TDR13D|320655:0.32322)0.513:0.02586,TDR13D|403482:0.44461)0.465:0.10623,TDR13D|320642:0.58285)0.368:0.00112,(TDR13D|320659:0.12660,TDR13D|403642:0.02164)0.161:0.31978)0.891:0.04842)0.632:0.00593)0.389:0.00462)0.803:0.00856,(TDR13D|486206:0.52339,((TDR13D|9612:0.30165,(TDR13D|486146:0.10073,(TDR13D|9598:0.18449,TDR13D|9579:0.78015)0.280:0.13473)0.157:0.27744)0.707:0.05262,(TDR13D|242919:0.23852,TDR13D|97810:0.31214)0.198:0.05269)0.653:0.01339)0.856:0.03598)0.746:0.00793)0.014:0.00069)0.230:0.00068)0.400:0.00942)0.044:0.00085)0.872:0.04004,(((((TDR13D|9482:0.11873,TDR13D|320594:0.19876)0.663:0.08221,(TDR13D|243011:0.00071,TDR13D|403549:0.10571)0.996:0.34428)0.941:0.06187,(((TDR13D|97774:0.12538,(TDR13D|97771:0.05799,(TDR13D|97772:0.00069,TDR13D|97773:0.04752)0.752:0.03275)0.961:0.08957)1.000:0.25283,((TDR13D|97886:0.34695,(((TDR13D|403588:0.21354,TDR13D|403578:0.53319)0.811:0.16894,(TDR13D|403634:0.31297,TDR13D|562690:0.57329)0.744:0.06051)0.609:0.00966,(TDR13D|9619:0.44863,TDR13D|97788:0.51692)0.386:0.01739)0.057:0.00746)0.590:0.03278,(TDR13D|486166:0.46783,(TDR13D|97843:0.32112,(TDR13D|242971:0.32257,TDR13D|403583:0.30341)0.248:0.03992)0.964:0.09510)0.487:0.00552)0.147:0.01450)0.806:0.02021,((((TDR13D|9606:0.33667,TDR13D|486252:0.35637)0.576:0.03906,((TDR13D|242968:0.30764,(TDR13D|486133:0.17501,TDR13D|9575:0.51902)0.786:0.06461)0.398:0.00188,TDR13D|242976:0.29168)0.753:0.04809)0.857:0.03099,((((TDR13D|403599:0.32193,(TDR13D|320605:0.28778,TDR13D|9573:0.51410)0.778:0.10242)0.420:0.02626,((TDR13D|97855:0.04563,TDR13D|97854:0.08648)1.000:0.32963,TDR13D|9610:0.36048)0.818:0.04449)0.920:0.04348,(((TDR13D|242964:0.35635,TDR13D|403620:0.21280)0.998:0.40746,TDR13D|242900:0.43836)0.701:0.06332,((((TDR13D|9626:0.28200,TDR13D|169887:0.40547)0.907:0.13422,(TDR13D|562630:0.28867,(TDR13D|97793:0.23925,TDR13D|562631:0.13129)0.661:0.23783)0.815:0.07826)0.471:0.03318,TDR13D|562736:0.35606)0.511:0.03167,((((TDR13D|562665:0.40358,(TDR13D|9472:0.16597,TDR13D|403615:0.16613)0.839:0.15371)0.669:0.04945,TDR13D|320613:0.32125)0.481:0.02324,(TDR13D|9543:0.00068,TDR13D|169883:0.64527)0.970:0.34754)0.799:0.05142,(TDR13D|562683:0.48848,(TDR13D|562696:0.23529,(TDR13D|9475:0.13739,TDR13D|562726:0.03621)0.604:0.29528)0.849:0.14815)0.600:0.06044)0.828:0.05441)0.894:0.07899)0.662:0.04590)0.787:0.01721,(TDR13D|169952:0.40920,TDR13D|97845:0.39574)0.407:0.07453)0.791:0.01371)0.334:0.00091,TDR13D|169899:1.20768)0.203:0.00637)0.064:0.00784)0.731:0.00701,((((TDR13D|562755:0.40655,((TDR13D|403602:0.38245,(TDR13D|242949:0.05503,TDR13D|562635:0.00067)0.957:0.33349)0.796:0.08365,(TDR13D|242906:0.31819,TDR13D|320639:0.31273)0.829:0.09269)0.987:0.24286)0.746:0.04539,(TDR13D|9539:0.12386,(TDR13D|9540:0.05223,TDR13D|97808:0.12276)0.454:0.21151)0.963:0.16729)0.009:0.00070,(TDR13D|9519:0.38808,(TDR13D|169888:0.34658,((TDR13D|169840:0.29758,(TDR13D|242943:0.00083,TDR13D|403554:0.25730)0.423:0.15606)0.760:0.03338,(TDR13D|9649:0.33028,TDR13D|242948:0.41921)0.937:0.10014)0.688:0.04744)0.947:0.09527)0.964:0.06130)0.843:0.02003,((TDR13D|243019:0.57176,((TDR13D|97883:0.44677,TDR13D|169896:0.04494)0.212:0.40655,(TDR13D|486174:0.24840,TDR13D|562667:0.17168)0.590:0.08709)0.012:0.01893)0.761:0.03950,(TDR13D|169945:0.37739,TDR13D|169895:0.47906)0.839:0.11429)0.634:0.01060)0.726:0.00997)0.661:0.00066,((((TDR13D|9550:0.41933,TDR13D|320724:0.46163)0.608:0.01540,(TDR13D|320698:0.38697,TDR13D|486170:0.24992)0.841:0.04446)0.341:0.01393,(TDR13D|9479:0.49794,((TDR13D|169882:0.11613,TDR13D|320599:0.24671)0.555:0.39760,(TDR13D|242958:0.15838,TDR13D|403663:0.10504)0.594:0.27686)0.301:0.03913)0.816:0.03224)0.783:0.01125,((TDR13D|97756:0.26987,(TDR13D|97755:0.03213,(TDR13D|403561:0.00069,TDR13D|403630:0.00070)0.879:0.30366)0.117:0.06920)0.999:0.37809,(TDR13D|97759:0.31181,TDR13D|9650:0.21418)0.854:0.13187)0.790:0.04707)0.822:0.01446)0.777:0.02409)0.585:0.03547,(((((((((TDR13D|562716:0.43311,TDR13D|9628:0.32702)0.465:0.03614,((TDR13D|320600:0.14258,TDR13D|243022:0.33416)0.390:0.00067,TDR13D|403524:0.36695)0.734:0.05144)0.780:0.03590,TDR13D|9624:0.36358)0.000:0.00069,(TDR13D|403511:0.33862,(TDR13D|169842:0.00069,TDR13D|169845:0.00738)1.000:0.44172)0.874:0.09595)0.858:0.03146,(((((TDR13D|97798:0.07030,TDR13D|403577:0.21268)0.424:0.33555,TDR13D|242902:0.32995)0.854:0.05235,(((((TDR13D|320720:0.32055,(TDR13D|9480:0.00069,TDR13D|562745:0.39738)0.404:0.28663)0.807:0.14399,(TDR13D|486271:0.41202,TDR13D|486269:0.39437)0.398:0.01436)0.130:0.00069,TDR13D|242909:0.42959)0.605:0.00594,(TDR13D|97863:0.33709,(TDR13D|320601:0.25911,TDR13D|403671:0.10024)0.951:0.23571)0.837:0.05108)0.796:0.01786,(((TDR13D|242899:0.14923,TDR13D|403479:0.37777)0.427:0.07474,(TDR13D|403546:0.40284,TDR13D|9529:0.34118)0.716:0.09596)0.437:0.03945,((TDR13D|97811:0.32404,TDR13D|320700:0.28873)0.846:0.21532,(TDR13D|242974:0.52443,TDR13D|97840:0.27204)0.750:0.08091)0.185:0.05522)0.825:0.03919)0.129:0.00712)0.669:0.00069,(TDR13D|97884:0.30739,(TDR13D|562658:0.08849,TDR13D|562659:0.09212)1.000:0.16988)0.818:0.03138)0.729:0.00665,((TDR13D|562655:0.42785,(TDR13D|562676:0.26469,(TDR13D|562662:0.18867,TDR13D|562671:0.19489)0.853:0.07162)0.207:0.00150)0.899:0.05202,(TDR13D|320592:0.24269,TDR13D|486129:0.35054)0.979:0.13446)0.667:0.02556)0.839:0.01379)0.491:0.01034,((TDR13D|403651:0.44602,(TDR13D|97829:0.28352,TDR13D|403660:0.36169)0.716:0.02392)0.018:0.01705,(TDR13D|169970:0.40201,(TDR13D|169868:0.33732,(TDR13D|97804:0.27681,TDR13D|486145:0.51133)0.429:0.08797)0.108:0.03693)0.643:0.05423)0.839:0.03031)0.806:0.01202,((TDR13D|320629:0.59952,(TDR13D|320703:0.06332,TDR13D|320725:0.00081)0.974:0.24362)0.572:0.02258,(((TDR13D|97805:0.35031,TDR13D|562731:0.20947)0.724:0.16642,((TDR13D|242946:0.11855,(TDR13D|320612:0.00069,TDR13D|403555:0.33806)0.808:0.23878)0.882:0.20104,TDR13D|9564:0.27245)0.458:0.04316)0.843:0.04601,(((TDR13D|97873:0.23801,(TDR13D|243024:0.00777,(TDR13D|243028:0.00290,TDR13D|403590:0.09719)0.462:0.02200)1.000:0.31180)0.753:0.02127,((TDR13D|403522:0.40813,(TDR13D|97824:0.00069,TDR13D|486214:0.15631)0.641:0.17758)0.887:0.21122,((TDR13D|97835:0.34244,TDR13D|320604:0.23730)0.805:0.09150,(TDR13D|243017:0.30103,((TDR13D|562653:0.26197,(TDR13D|9534:0.36179,TDR13D|9616:0.24804)0.288:0.03195)0.183:0.01923,TDR13D|243013:0.37233)0.700:0.04178)0.510:0.00846)0.451:0.01561)0.135:0.00082)0.820:0.01493,(TDR13D|97799:0.43178,(((TDR13D|243010:0.84513,((TDR13D|169928:0.25940,TDR13D|169951:0.65106)0.765:0.08344,(TDR13D|562694:0.29548,TDR13D|403517:0.34967)0.854:0.08274)0.170:0.00068)0.769:0.03862,(TDR13D|486225:0.30231,(((TDR13D|97832:0.00087,TDR13D|242978:0.00068)0.990:0.33131,(TDR13D|320672:0.22943,TDR13D|403540:0.25979)0.840:0.11469)0.863:0.10844,(((TDR13D|486171:0.21160,(TDR13D|403504:0.40978,TDR13D|320664:0.44621)0.000:0.00084)0.411:0.01989,TDR13D|403487:0.51944)0.783:0.06963,TDR13D|486267:0.48111)0.248:0.00476)0.884:0.07469)0.627:0.00612)0.517:0.00069,(TDR13D|486153:0.36522,TDR13D|320728:0.33662)0.606:0.02974)0.152:0.01253)0.724:0.00068)0.240:0.00830)0.637:0.00832)0.742:0.00604)0.765:0.01070,(((((TDR13D|562703:0.45533,(TDR13D|403585:0.56309,(TDR13D|169906:0.31308,TDR13D|486256:0.26114)0.880:0.18423)0.281:0.01583)0.781:0.03419,(((((TDR13D|562679:0.16882,(TDR13D|97769:0.00068,TDR13D|320622:0.15571)0.922:0.51187)0.742:0.10767,(TDR13D|562668:0.21223,(TDR13D|562661:0.27619,TDR13D|320587:0.22815)0.011:0.02894)0.840:0.06174)0.458:0.01999,TDR13D|562657:0.30977)0.810:0.04219,((TDR13D|403672:0.32112,(TDR13D|9538:0.27978,(TDR13D|9466:0.37965,(TDR13D|9493:0.31767,TDR13D|97758:0.32501)0.054:0.04450)0.943:0.16017)0.862:0.09580)0.826:0.07344,(((TDR13D|9560:0.61532,TDR13D|169964:0.00069)0.636:0.29991,(TDR13D|403674:0.00068,(TDR13D|9524:0.00069,TDR13D|403621:0.27346)0.872:0.23534)0.795:0.21596)0.243:0.07200,TDR13D|9463:0.28025)0.893:0.06315)0.181:0.01730)0.861:0.04747,(TDR13D|320657:0.36151,(TDR13D|9572:0.10779,TDR13D|562735:0.00064)0.422:0.24373)0.952:0.12313)0.729:0.01730)0.828:0.01614,((((((TDR13D|242897:0.48212,(TDR13D|9584:0.28695,TDR13D|320673:0.08800)0.968:0.21239)0.895:0.13202,((((TDR13D|9521:0.00068,TDR13D|403536:0.00069)0.937:0.68241,TDR13D|403539:0.26438)0.322:0.02300,TDR13D|403480:0.29529)0.374:0.00229,TDR13D|9622:0.29185)0.696:0.00991)0.703:0.00972,TDR13D|97872:0.36806)0.823:0.02167,(((((TDR13D|562756:0.46705,(TDR13D|169893:0.27648,(TDR13D|320644:0.00081,TDR13D|320678:0.17359)0.564:0.53812)0.757:0.09313)0.345:0.03259,(TDR13D|97841:0.36091,TDR13D|562707:0.27727)0.807:0.03431)0.873:0.04026,((TDR13D|242916:0.22439,(TDR13D|242928:0.29470,TDR13D|403551:0.17441)0.732:0.08853)0.096:0.01979,TDR13D|242984:0.46472)0.400:0.00693)0.575:0.01421,(((TDR13D|562685:0.14946,TDR13D|562686:0.16873)0.950:0.13114,TDR13D|97764:0.32245)0.227:0.00069,(TDR13D|169910:0.28958,TDR13D|242933:0.34784)0.701:0.03572)0.650:0.02615)0.759:0.01134,((TDR13D|403491:0.35742,(TDR13D|9546:0.37939,(((((TDR13D|403617:0.11869,TDR13D|169955:0.22092)0.648:0.14533,(TDR13D|403499:0.05042,TDR13D|486179:0.19123)0.381:0.19155)0.321:0.00068,TDR13D|403646:0.33351)0.857:0.03518,TDR13D|97852:0.25791)0.834:0.02195,(TDR13D|97815:0.33126,TDR13D|562744:0.22585)0.890:0.13632)0.399:0.00067)0.053:0.00082)0.302:0.01101,(TDR13D|562691:0.08393,TDR13D|242921:0.28196)0.583:0.04874)0.771:0.01574)0.511:0.01114)0.613:0.00218,TDR13D|9505:0.33845)0.013:0.00068,((((TDR13D|403485:0.17865,((TDR13D|169890:0.51071,(TDR13D|562651:0.31851,(TDR13D|97787:0.47297,TDR13D|320719:0.21931)0.628:0.12194)0.173:0.02670)0.758:0.06205,TDR13D|320663:0.36388)0.291:0.01217)0.767:0.04773,((TDR13D|9601:0.60821,TDR13D|97783:0.38197)0.863:0.14903,((TDR13D|320649:0.73814,(TDR13D|97834:0.41868,TDR13D|243007:0.13481)0.280:0.07439)0.875:0.14645,((TDR13D|562763:0.26927,(TDR13D|403589:0.88231,TDR13D|97761:0.87656)0.192:0.00068)0.853:0.15286,TDR13D|9558:0.26881)0.805:0.05151)0.188:0.00068)0.952:0.07862)0.287:0.00068,TDR13D|486142:0.34534)0.459:0.01053,(((TDR13D|169965:0.09155,TDR13D|486242:0.11429)0.535:0.16412,(TDR13D|562682:0.23830,(TDR13D|562672:0.33425,TDR13D|562673:0.16834)0.754:0.03635)0.309:0.01301)0.939:0.06105,(TDR13D|97784:0.49086,TDR13D|562750:0.32605)0.835:0.13203)0.396:0.01249)0.749:0.00588)0.850:0.00821)0.281:0.00570,(TDR13D|242951:0.00068,TDR13D|243023:0.08447)1.000:0.34835)0.704:0.00171,(((((TDR13D|169944:0.20195,TDR13D|242998:0.18790)0.822:0.27550,((TDR13D|242940:0.27514,TDR13D|486138:0.55562)0.906:0.09357,((TDR13D|9483:0.33483,TDR13D|403631:0.24255)0.356:0.03315,TDR13D|169914:0.45521)0.783:0.03800)0.821:0.03748)0.819:0.01998,TDR13D|320677:0.48187)0.000:0.00068,(((((((((TDR13D|9517:0.10765,(TDR13D|403506:0.12593,TDR13D|562741:0.29156)0.217:0.00413)0.688:0.04009,(TDR13D|9527:0.36195,TDR13D|242990:0.26379)0.276:0.32974)0.185:0.02466,TDR13D|403595:0.52428)0.140:0.04625,TDR13D|403557:0.51903)0.015:0.00064,TDR13D|320609:0.55685)0.604:0.00854,(TDR13D|9578:0.29780,(TDR13D|169884:0.18059,TDR13D|97831:0.29114)0.458:0.04865)0.731:0.03292)0.770:0.01906,(((TDR13D|97770:0.12262,TDR13D|562718:0.33327)0.641:0.23410,(TDR13D|403528:0.35633,(TDR13D|242930:0.09804,TDR13D|403629:0.20312)0.469:0.18280)0.691:0.01685)0.815:0.02304,(TDR13D|486183:0.32022,(TDR13D|169874:0.49709,TDR13D|562740:0.13206)0.905:0.38049)0.836:0.06284)0.235:0.00450)0.846:0.02050,(TDR13D|9506:0.29999,(TDR13D|9487:0.39594,(TDR13D|562717:0.48716,(TDR13D|242888:0.31392,TDR13D|242947:0.40245)0.792:0.17243)0.415:0.07209)0.065:0.03156)0.692:0.01216)0.737:0.00819,((TDR13D|242980:0.32465,TDR13D|242892:0.27780)0.107:0.03857,TDR13D|9621:0.37107)0.811:0.03297)0.774:0.00788)0.850:0.01318,((TDR13D|9536:0.40364,(TDR13D|169913:0.13329,TDR13D|403569:0.28246)0.308:0.13679)0.093:0.01181,(TDR13D|9484:0.59858,TDR13D|9542:0.00070)0.336:0.20323)0.870:0.08283)0.268:0.00069)0.769:0.03180)0.562:0.01720,(((((TDR13D|486247:0.15326,TDR13D|486257:0.21904)0.128:0.14612,TDR13D|9605:0.33068)0.879:0.04853,((TDR13D|9528:0.09189,TDR13D|562637:0.20644)0.497:0.26325,(TDR13D|486239:0.18314,(TDR13D|320637:0.22722,TDR13D|486240:0.00068)0.989:0.16595)0.999:0.21022)0.777:0.02787)0.893:0.03061,((TDR13D|562660:0.29820,(TDR13D|169855:0.26070,TDR13D|9638:0.44512)0.286:0.05174)0.813:0.05704,(((((TDR13D|9592:0.25179,TDR13D|242987:0.37489)0.496:0.07479,TDR13D|486184:0.32107)0.149:0.03479,((TDR13D|320693:0.40596,(TDR13D|562641:0.17590,(TDR13D|169891:0.31133,TDR13D|403563:0.23885)0.383:0.04786)0.461:0.03827)0.811:0.04196,(TDR13D|169857:0.54147,(((TDR13D|320632:0.00067,TDR13D|486190:0.00068)0.999:0.34524,(TDR13D|243003:0.28472,TDR13D|486243:0.00069)0.783:0.37742)0.049:0.03484,(TDR13D|9496:0.29551,(TDR13D|486221:0.06960,(TDR13D|403605:0.00069,TDR13D|486147:0.00069)0.000:0.00068)0.970:0.37541)0.526:0.10215)0.468:0.00125)0.669:0.07475)0.179:0.00920)0.858:0.02885,((((TDR13D|242922:0.19434,TDR13D|403538:0.35214)0.344:0.09702,(TDR13D|562721:0.21880,TDR13D|562738:0.28161)0.578:0.12845)0.487:0.03688,((TDR13D|242965:0.36654,TDR13D|486169:0.25791)0.791:0.05928,((TDR13D|97858:0.32607,(TDR13D|169904:0.05195,TDR13D|320721:0.00713)0.689:0.28021)0.805:0.08004,(TDR13D|9595:0.43914,(TDR13D|320705:0.05457,TDR13D|403628:0.29323)0.712:0.19656)0.707:0.06790)0.671:0.02482)0.389:0.00470)0.134:0.00747,(TDR13D|403498:0.73723,(TDR13D|9588:0.34017,TDR13D|97825:0.31496)0.619:0.16530)0.779:0.13654)0.792:0.01251)0.753:0.00516,(TDR13D|9566:0.25311,TDR13D|320696:0.24116)0.660:0.03739)0.701:0.00568)0.573:0.00632)0.848:0.01163,((TDR13D|242920:0.24956,TDR13D|320607:0.33009)0.885:0.10772,(((((TDR13D|243025:0.00069,TDR13D|243029:0.04108)0.927:0.09724,TDR13D|243027:0.17177)0.998:0.30311,TDR13D|403534:0.27092)0.405:0.04933,(TDR13D|9569:0.59803,(TDR13D|320634:0.40055,TDR13D|320717:0.45171)0.590:0.11186)0.373:0.02661)0.764:0.06505,(((TDR13D|486233:0.26305,(TDR13D|486250:0.03525,TDR13D|486251:0.10142)0.801:0.09352)0.421:0.08806,(TDR13D|486228:0.31841,TDR13D|486254:0.54521)0.457:0.08640)0.062:0.01152,(TDR13D|320730:0.12197,(TDR13D|169880:0.01066,TDR13D|486163:0.16725)0.515:0.16277)0.979:0.29138)0.795:0.02154)0.320:0.00508)0.773:0.01146)0.910:0.01647)0.899:0.04090)0.638:0.02091,((TDR13D|9511:0.27301,TDR13D|320711:0.52633)0.891:0.19821,((TDR13D|242962:0.35379,TDR13D|403655:0.37547)0.866:0.09417,(TDR13D|486130:0.09597,(TDR13D|403507:0.03868,TDR13D|486131:0.05357)0.351:0.08803)1.000:0.22251)0.008:0.00081)0.713:0.02349)0.554:0.00082,(((((((TDR13D|242996:0.24921,TDR13D|403519:0.30098)0.763:0.09496,((TDR13D|9614:0.91822,TDR13D|403553:0.39782)0.903:0.35889,(TDR13D|486232:0.53050,(TDR13D|169901:0.55579,TDR13D|9495:0.25720)0.945:0.26743)0.293:0.10026)0.158:0.00975)0.706:0.02230,(TDR13D|9632:0.61022,(((TDR13D|562645:0.25077,(TDR13D|9571:0.02215,TDR13D|320731:0.00064)0.786:0.36490)0.666:0.07020,(TDR13D|320624:0.00069,TDR13D|403547:0.29434)0.579:0.45397)0.802:0.11466,(TDR13D|403627:0.47537,((TDR13D|242973:0.29276,TDR13D|403488:0.35243)0.516:0.49619,(TDR13D|320610:0.72606,(TDR13D|403626:0.23847,(TDR13D|403613:0.27389,(TDR13D|97868:0.21760,TDR13D|169863:0.38106)0.739:0.13791)0.739:0.16402)0.870:0.33842)0.528:0.17973)0.643:0.19233)0.288:0.04287)0.274:0.02165)0.294:0.06560)0.826:0.02733,(((((TDR13D|9503:0.29674,(TDR13D|9597:0.00070,(TDR13D|486178:0.91191,TDR13D|9623:0.15514)0.204:0.04596)0.712:0.23114)0.028:0.01830,TDR13D|486270:0.27842)0.837:0.07842,(TDR13D|9537:0.25476,(TDR13D|242969:0.39018,(TDR13D|242953:0.00069,TDR13D|562714:0.20335)0.834:0.65208)0.855:0.16308)0.267:0.05062)0.748:0.03877,(((TDR13D|242929:0.32297,((TDR13D|242893:0.45276,TDR13D|242894:0.25539)0.783:0.14656,(TDR13D|242895:0.18806,(TDR13D|242896:0.04110,TDR13D|320636:0.22113)0.406:0.19397)0.819:0.06383)0.981:0.28319)0.908:0.20580,(TDR13D|242994:0.40046,(TDR13D|242939:0.75188,TDR13D|486207:0.23593)0.695:0.08921)0.828:0.10936)0.818:0.07366,TDR13D|169903:0.39961)0.955:0.00069)0.887:0.03167,((((TDR13D|9591:1.30538,TDR13D|486154:0.87004)0.374:0.07413,TDR13D|169938:0.19246)0.808:0.20325,((TDR13D|320650:0.68016,TDR13D|562737:0.87460)0.755:0.20467,(((((TDR13D|486148:0.45932,TDR13D|97851:0.55485)0.237:0.00625,TDR13D|9485:0.42792)0.059:0.02835,(TDR13D|403550:0.33863,TDR13D|403494:0.30521)0.995:0.33017)0.620:0.11127,(TDR13D|562634:0.29316,TDR13D|562633:0.24447)0.921:0.21162)0.051:0.00184,(TDR13D|9476:0.07636,(TDR13D|9477:0.02567,TDR13D|9478:0.02088)0.901:0.11759)0.965:0.38302)0.712:0.12579)0.267:0.01526)0.826:0.07239,((TDR13D|243014:0.26527,(TDR13D|97830:1.08192,(TDR13D|320695:0.26365,TDR13D|242983:0.00080)0.219:0.10019)0.452:0.14127)0.779:0.10942,TDR13D|9513:0.44370)0.714:0.06182)0.132:0.00068)0.843:0.03190)0.759:0.02788,((TDR13D|97800:0.52521,(((TDR13D|403618:0.17767,TDR13D|562743:0.82882)0.667:0.29143,(TDR13D|9494:0.38309,TDR13D|403559:0.53232)0.326:0.04741)0.502:0.08404,TDR13D|242956:0.49359)0.305:0.06686)0.318:0.05000,(TDR13D|97803:0.42776,(TDR13D|169954:0.65968,TDR13D|242986:0.31267)0.336:0.04942)0.723:0.08464)0.687:0.04861)0.173:0.01038,((((((((TDR13D|486202:0.38428,(TDR13D|9552:0.23825,TDR13D|169907:0.42055)0.664:0.06964)0.247:0.02487,((((TDR13D|320627:0.33297,TDR13D|403545:0.29584)0.579:0.05021,TDR13D|242955:0.27488)0.875:0.12375,(TDR13D|9501:0.31209,(TDR13D|242995:0.22300,TDR13D|320647:0.29400)0.942:0.20909)0.430:0.01974)0.304:0.02573,TDR13D|320641:0.43832)0.611:0.07855)0.715:0.03110,(TDR13D|9586:0.43284,(TDR13D|242977:0.21325,TDR13D|320640:0.00069)0.958:0.38445)0.781:0.05665)0.837:0.02834,((TDR13D|486237:0.21825,(TDR13D|486236:0.03326,TDR13D|486238:0.06723)0.386:0.04417)0.904:0.07255,(TDR13D|320615:0.01821,TDR13D|486235:0.00860)0.992:0.15726)1.000:0.45149)0.076:0.00573,TDR13D|169933:0.30107)0.636:0.00532,(((TDR13D|242961:0.38030,TDR13D|320690:0.36304)0.759:0.06454,TDR13D|562759:0.39596)0.317:0.00986,TDR13D|486144:0.44808)0.806:0.04056)0.361:0.01033,(((((TDR13D|169902:0.35187,TDR13D|320712:0.02475)0.591:0.35939,TDR13D|320702:0.71310)0.635:0.01262,(((TDR13D|320738:0.23202,TDR13D|320722:0.44934)0.875:0.09749,(TDR13D|486127:0.22724,(TDR13D|403541:0.45505,TDR13D|97814:0.35153)0.612:0.05264)0.922:0.11782)0.654:0.02443,(TDR13D|97877:0.38305,(TDR13D|486213:0.40764,TDR13D|242931:0.31733)0.475:0.03519)0.561:0.00726)0.728:0.02212)0.064:0.00166,TDR13D|403496:0.27405)0.207:0.00081,(((TDR13D|242945:0.43743,TDR13D|486187:0.42172)0.691:0.02658,((TDR13D|9469:0.30919,(TDR13D|9557:0.22970,TDR13D|403576:0.23739)0.630:0.06467)0.744:0.02946,TDR13D|242912:0.22563)0.328:0.01602)0.738:0.00545,(((TDR13D|320603:0.14110,(TDR13D|169841:0.01166,(TDR13D|9507:0.31808,TDR13D|169844:0.01102)0.065:0.00688)0.258:0.10657)0.636:0.23730,(TDR13D|169886:0.16188,TDR13D|403648:0.00067)0.986:0.33817)0.923:0.08252,(((TDR13D|97821:0.01700,TDR13D|486248:0.00069)1.000:0.37901,(TDR13D|562712:0.24169,(TDR13D|562758:0.43664,(TDR13D|9500:0.47631,TDR13D|320669:0.29491)0.726:0.02695)0.622:0.00918)0.777:0.02280)0.783:0.03633,(TDR13D|486241:0.31199,(TDR13D|486195:0.44867,TDR13D|169866:0.34394)0.417:0.03063)0.722:0.02518)0.156:0.00680)0.742:0.00966)0.683:0.00567)0.715:0.00536)0.647:0.00670,(((TDR13D|9530:0.48172,(TDR13D|9644:0.59426,(TDR13D|9587:0.41328,TDR13D|403601:0.52397)0.222:0.02414)0.386:0.04280)0.263:0.00067,(((TDR13D|562677:0.09716,TDR13D|562678:0.04291)1.000:0.19902,(TDR13D|169971:0.33289,(TDR13D|9508:0.47396,TDR13D|243005:0.42409)0.463:0.04366)0.754:0.06862)0.565:0.02662,(TDR13D|169941:0.45918,(TDR13D|97879:0.22990,TDR13D|403652:0.27069)0.616:0.05521)0.821:0.06230)0.606:0.00318)0.786:0.01576,(((TDR13D|242917:0.15992,(TDR13D|9531:0.14841,TDR13D|562739:0.39352)0.826:0.16370)0.808:0.04216,TDR13D|169876:0.44562)0.698:0.01449,(TDR13D|169919:0.66654,(TDR13D|562643:0.38904,(TDR13D|169953:0.18837,TDR13D|320589:0.24075)0.832:0.31906)0.670:0.04123)0.892:0.14754)0.821:0.02463)0.851:0.02284)0.933:0.02404)0.168:0.00590,((TDR13D|97819:0.22158,(TDR13D|243006:0.10154,TDR13D|243008:0.00070)0.877:0.32813)0.987:0.75047,(((TDR13D|486176:0.19875,(((TDR13D|320714:0.47961,TDR13D|403503:0.21740)0.707:0.30635,((TDR13D|169848:0.14410,TDR13D|403474:0.34375)0.859:0.09442,(TDR13D|320660:0.43560,TDR13D|486245:0.25389)0.795:0.11778)0.470:0.00078)0.594:0.03161,(TDR13D|403669:0.24431,(TDR13D|403614:0.24926,TDR13D|403668:0.40471)0.498:0.14736)0.970:0.18839)0.109:0.01645)0.622:0.00105,(TDR13D|320679:0.54730,((TDR13D|403515:0.64995,(TDR13D|320645:0.28488,TDR13D|169852:0.41494)0.861:0.10698)0.215:0.00067,(TDR13D|169927:0.00069,TDR13D|242960:0.14737)0.999:0.48184)0.000:0.00068)0.824:0.02616)0.763:0.01014,((TDR13D|320611:0.39346,(TDR13D|97802:0.00077,TDR13D|562692:0.00068)0.662:0.33819)0.100:0.04062,((((TDR13D|9617:0.11582,(TDR13D|9585:0.29831,TDR13D|97871:0.00068)0.651:0.27380)0.816:0.24182,((TDR13D|242932:0.01007,(TDR13D|169956:0.19160,TDR13D|403597:0.00069)0.636:0.47917)0.140:0.39085,((TDR13D|242970:0.27902,(TDR13D|403603:0.14616,TDR13D|486209:0.98988)0.491:0.33664)0.597:0.14724,TDR13D|562695:0.79661)0.484:0.04946)0.817:0.06786)0.755:0.04055,(((TDR13D|97822:0.13408,(TDR13D|486226:0.17249,(TDR13D|169921:0.06823,TDR13D|562693:0.26198)0.154:0.25589)0.734:0.24301)0.188:0.19256,TDR13D|562733:0.32173)0.667:0.03813,((TDR13D|562753:0.31233,(TDR13D|9577:0.41759,(TDR13D|169858:0.17404,TDR13D|403676:0.37226)0.999:0.74472)0.433:0.08003)0.840:0.07307,(TDR13D|403568:0.61277,TDR13D|403606:0.47756)0.521:0.06318)0.746:0.03366)0.693:0.01100)0.554:0.00616,(TDR13D|9541:0.49464,(((TDR13D|97862:0.51595,(TDR13D|242913:0.52657,TDR13D|320736:0.34643)0.631:0.07069)0.713:0.03306,(TDR13D|320638:0.49637,(TDR13D|320608:0.35996,(TDR13D|97806:0.31820,TDR13D|403616:0.32528)0.455:0.02325)0.894:0.09974)0.704:0.02798)0.728:0.01383,(TDR13D|486137:0.28400,(TDR13D|320681:0.35995,TDR13D|486134:0.37649)0.193:0.13054)0.047:0.01979)0.858:0.03951)0.844:0.02594)0.742:0.01230)0.778:0.01186)0.085:0.00081)0.564:0.00968)0.286:0.02241)0.829:0.01752,(((((TDR13D|320704:0.31454,(TDR13D|242935:0.17893,TDR13D|403520:0.12508)0.704:0.23638)0.754:0.06418,((((TDR13D|169931:0.00069,TDR13D|562697:0.15611)0.796:0.21940,(TDR13D|97836:0.36389,TDR13D|242985:0.07785)0.843:0.14425)0.677:0.03112,(TDR13D|9522:0.43231,TDR13D|9631:0.36055)0.754:0.13691)0.899:0.05751,(((TDR13D|320625:0.01924,TDR13D|320734:0.27840)0.532:0.37287,(TDR13D|169943:0.21507,TDR13D|486199:0.04955)0.596:0.40587)0.176:0.01925,(((TDR13D|562732:0.37758,TDR13D|562754:0.68119)0.777:0.09150,TDR13D|169942:0.45438)0.320:0.00069,(TDR13D|486208:0.32039,(TDR13D|9512:0.15286,TDR13D|169916:0.12097)0.496:0.27402)0.124:0.00069)0.749:0.01401)0.642:0.00815)0.743:0.00779)0.660:0.01077,(TDR13D|97823:0.46498,(TDR13D|97765:0.37416,(((TDR13D|9607:0.02623,TDR13D|97791:0.09535)0.357:0.26305,TDR13D|403501:0.16552)0.275:0.02173,TDR13D|9633:0.47894)0.350:0.03048)0.968:0.11038)0.486:0.00084)0.069:0.00793,((TDR13D|320586:0.08435,TDR13D|562710:0.22255)0.829:0.21549,((((TDR13D|403609:0.00068,TDR13D|562713:0.00070)0.979:0.51649,(TDR13D|320676:0.09622,TDR13D|562724:0.02772)0.588:0.29587)0.852:0.07196,(TDR13D|242938:0.18512,TDR13D|320729:0.33108)0.790:0.09207)0.412:0.00068,((TDR13D|97859:0.22376,(TDR13D|242890:0.29708,TDR13D|486219:0.25964)0.429:0.11396)0.610:0.04306,(TDR13D|320606:0.29163,TDR13D|97768:0.34309)0.731:0.05320)0.550:0.03067)0.497:0.01032)0.802:0.01503)0.828:0.01521,(((((((TDR13D|9490:0.27155,(TDR13D|97762:0.22268,(TDR13D|403481:0.28095,TDR13D|562652:0.36580)0.407:0.05429)0.051:0.00434)0.668:0.04075,(TDR13D|9544:0.37611,TDR13D|486218:0.23719)0.876:0.12734)0.361:0.00082,(((TDR13D|403654:0.20409,(TDR13D|9488:0.29804,TDR13D|9565:0.15987)0.666:0.09949)0.830:0.06757,((TDR13D|320741:0.21845,(TDR13D|97839:0.24876,TDR13D|562729:0.09461)0.489:0.17744)0.818:0.08556,TDR13D|169853:0.20451)0.705:0.03566)0.156:0.00656,((TDR13D|242988:0.27475,(TDR13D|97881:0.29864,TDR13D|169854:0.25166)0.889:0.10760)0.795:0.03335,(TDR13D|486258:0.37741,((TDR13D|242942:0.11244,TDR13D|562674:0.40751)0.699:0.23871,(TDR13D|169905:0.33621,TDR13D|169908:0.39021)0.409:0.04776)0.526:0.05863)0.527:0.03421)0.961:0.06481)0.798:0.01648)0.598:0.00146,((TDR13D|486191:0.23351,(TDR13D|242997:0.22098,TDR13D|403571:0.47716)0.361:0.03495)0.584:0.07664,TDR13D|562632:0.42423)0.771:0.06861)0.769:0.00423,((TDR13D|169936:0.40909,TDR13D|486255:0.31488)0.817:0.07524,(((TDR13D|97818:0.24702,TDR13D|562701:0.31265)0.787:0.14589,TDR13D|403556:0.21451)0.684:0.03514,TDR13D|169926:0.31050)0.330:0.05540)0.786:0.02868)0.770:0.02052,(TDR13D|169871:0.28322,TDR13D|320674:0.27552)0.900:0.15901)0.799:0.01997,(((TDR13D|403662:0.31408,(((TDR13D|242898:0.48444,(TDR13D|562639:0.08962,TDR13D|562638:0.07384)0.998:0.41301)0.222:0.01539,(TDR13D|403475:0.68370,TDR13D|562642:0.17436)0.772:0.44693)0.564:0.03472,(TDR13D|97885:0.53189,(TDR13D|9629:0.15528,TDR13D|403529:0.29995)0.732:0.10680)0.774:0.05747)0.694:0.04522)0.577:0.04058,(((((((TDR13D|9491:0.41161,(TDR13D|97866:0.14438,TDR13D|562747:0.06903)0.437:0.18978)0.748:0.03756,((TDR13D|9533:0.42262,TDR13D|97878:0.08477)0.855:0.17557,(TDR13D|97869:0.28662,TDR13D|97766:0.41146)0.679:0.02562)0.257:0.00744)0.563:0.00082,(((TDR13D|320654:0.27625,(TDR13D|403647:0.21776,TDR13D|562719:0.10427)0.928:0.23139)0.332:0.02820,TDR13D|97767:0.22134)0.128:0.02458,((TDR13D|97842:0.30104,TDR13D|486159:0.35276)0.752:0.12800,(TDR13D|403490:0.31735,(TDR13D|486230:0.13557,TDR13D|486231:0.15657)0.999:0.42686)0.323:0.01625)0.771:0.05020)0.762:0.02470)0.347:0.00068,TDR13D|97809:0.53558)0.266:0.01735,TDR13D|403639:0.37698)0.760:0.01276,(TDR13D|97860:0.47845,(((((TDR13D|97837:0.19481,TDR13D|562762:0.44643)0.386:0.09186,(TDR13D|320692:0.00067,TDR13D|403661:0.24262)0.947:0.77676)0.416:0.01083,((((TDR13D|320590:0.41031,TDR13D|562669:0.35363)0.034:0.02782,TDR13D|320591:0.30823)0.915:0.13311,((((TDR13D|403564:0.28892,(TDR13D|486185:0.48794,(TDR13D|9615:0.25161,TDR13D|320726:0.34385)0.873:0.12289)0.788:0.12902)0.991:0.29551,(TDR13D|97813:0.40952,(TDR13D|320688:0.33281,TDR13D|403604:0.10200)0.325:0.38399)0.867:0.23048)0.728:0.05223,((((TDR13D|403477:0.27971,(TDR13D|9596:0.85320,(TDR13D|403643:0.33771,TDR13D|242963:0.50056)0.670:0.17171)0.506:0.11908)0.849:0.11329,TDR13D|403570:0.36263)0.294:0.01604,(TDR13D|486194:0.43031,(TDR13D|169932:0.28201,TDR13D|403495:0.51094)0.512:0.11001)0.363:0.05752)0.606:0.05338,((TDR13D|242979:0.34304,TDR13D|9604:0.18756)0.108:0.06865,(TDR13D|486266:0.28835,(TDR13D|562720:0.37316,(TDR13D|97844:0.39293,TDR13D|169892:0.24677)0.799:0.08541)0.450:0.04044)0.199:0.05515)0.129:0.08884)0.926:0.06959)0.761:0.02440,((TDR13D|97828:0.22965,TDR13D|320715:0.29895)0.787:0.10585,(TDR13D|403516:0.51679,TDR13D|403649:0.28971)0.604:0.44143)0.770:0.10204)0.014:0.00069)0.689:0.02215,(((TDR13D|486253:0.31209,TDR13D|403675:0.35586)0.316:0.02682,(TDR13D|320617:0.19109,TDR13D|403492:0.00067)0.977:0.24111)0.835:0.05363,(TDR13D|320652:0.24775,(((TDR13D|169949:0.17864,(TDR13D|169869:0.43492,TDR13D|486162:0.00082)0.274:0.15369)0.780:0.09049,TDR13D|9461:0.33471)0.597:0.07275,((((TDR13D|403502:0.16861,TDR13D|9553:0.14649)0.527:0.04129,TDR13D|403670:0.18259)0.576:0.02018,TDR13D|169960:0.11931)0.811:0.22637,TDR13D|9547:0.00071)0.957:0.37053)0.031:0.02720)0.808:0.05278)0.801:0.02295)0.801:0.01028)0.032:0.00068,((TDR13D|320633:0.20986,TDR13D|320732:0.43560)0.865:0.13432,(TDR13D|242934:0.48497,TDR13D|97794:0.33910)0.099:0.00263)0.727:0.05527)0.156:0.00434,(TDR13D|97856:0.28752,(TDR13D|9636:0.02076,TDR13D|242954:0.20580)0.575:0.50687)0.783:0.06829)0.531:0.00602)0.441:0.00251)0.347:0.00538,(((TDR13D|97874:0.35311,(((TDR13D|169915:0.61544,(TDR13D|169872:0.41467,TDR13D|320585:0.16799)0.782:0.07578)0.092:0.05309,(TDR13D|403512:0.30105,TDR13D|562749:0.54009)0.363:0.04245)0.712:0.02223,(TDR13D|169873:0.43044,TDR13D|320631:0.30825)0.923:0.11050)0.310:0.00070)0.155:0.05398,(TDR13D|169859:0.06461,TDR13D|562722:0.38488)0.865:0.19823)0.677:0.01074,((((TDR13D|169846:0.31234,((TDR13D|562704:0.32285,TDR13D|403586:0.28987)0.000:0.00068,(TDR13D|562757:0.34119,TDR13D|403531:0.42976)0.439:0.11685)0.486:0.02419)0.645:0.06182,(TDR13D|320694:0.40153,((TDR13D|169925:0.40284,((TDR13D|486128:0.18623,(TDR13D|562698:0.00069,TDR13D|562709:0.00346)0.910:0.23020)0.236:0.08434,TDR13D|320735:0.41563)0.934:0.20083)0.471:0.03628,((TDR13D|403575:0.25660,TDR13D|242993:0.18104)0.000:0.00555,((TDR13D|242959:0.32730,(TDR13D|486222:0.14246,TDR13D|486223:0.15350)0.803:0.11779)0.241:0.12871,TDR13D|403622:0.21432)0.000:0.02742)0.000:0.00067)0.000:0.02469)0.507:0.01804)0.288:0.04325,TDR13D|486246:0.66818)0.000:0.00473,((TDR13D|320646:0.12705,TDR13D|320706:0.28961)0.755:0.17147,((TDR13D|486156:0.00068,(TDR13D|242941:0.00068,TDR13D|486149:0.07342)0.763:0.12056)0.217:0.33709,(TDR13D|562681:0.31056,(TDR13D|169958:0.24306,(TDR13D|169957:0.16987,(TDR13D|169959:0.18502,TDR13D|243004:0.04030)0.121:0.08882)0.401:0.04405)0.859:0.07223)0.403:0.05070)0.527:0.01504)0.000:0.00572)0.741:0.01061)0.736:0.00567)0.857:0.01645)0.446:0.00082,((TDR13D|169963:0.22053,TDR13D|562727:0.32523)0.383:0.02597,(TDR13D|9523:0.48975,(TDR13D|403514:0.09590,TDR13D|169911:0.21969)0.459:0.04194)0.760:0.05567)0.907:0.06318)0.699:0.00718)0.607:0.00486)0.896:0.01639)0.868:0.01635)0.765:0.01131)0.233:0.01594)0.609:0.00068,TDR13D|9594:0.48590,(TDR13D|243009:0.42757,(TDR13D|320691:0.36953,(((TDR13D|403611:0.35921,(TDR13D|320621:0.25067,TDR13D|486160:0.00388)0.761:0.12243)0.739:0.23216,TDR13D|486261:0.37847)0.375:0.30955,(TDR13D|9611:0.34810,TDR13D|9532:0.35929)0.222:0.04808)0.707:0.00069)0.192:0.03583)0.261:0.03255);
```
