## Supplementary Data 2 for "A genomic portrait of zebrafish transposable elements and their spatiotemporal embryonic expression": TDR13E.mafft.nwk

```
(((((((((TDR13E|650120:0.15388,TDR13E|1344276:0.17906)0.936:0.11362,(((TDR13E|1997694:0.17757,(TDR13E|1592196:0.17354,TDR13E|1592247:0.25052)0.464:0.13194)0.792:0.08388,(TDR13E|403678:0.14211,((TDR13E|243042:1.49131,TDR13E|815889:0.00067)0.440:0.32344,(TDR13E|486306:0.16331,TDR13E|1592255:0.22131)0.233:0.04914)0.183:0.03837)0.857:0.09865)0.753:0.05157,TDR13E|562822:0.07737)0.123:0.00079)0.777:0.03569,TDR13E|1997663:0.21247)0.560:0.01364,((TDR13E|734839:0.22276,TDR13E|1997682:0.46282)0.401:0.05358,((TDR13E|562871:0.12197,TDR13E|1799835:0.00067)0.599:0.26615,(TDR13E|562852:0.13623,TDR13E|562851:0.14876)0.993:0.14485)0.499:0.01548)0.805:0.02250)0.324:0.02144,((((((TDR13E|243061:0.36503,TDR13E|734851:0.15448)0.858:0.12829,((TDR13E|893970:0.28007,TDR13E|1799811:0.26678)0.729:0.03123,(TDR13E|243067:0.29345,TDR13E|320768:0.37271)0.376:0.03176)0.823:0.03720)0.435:0.00248,(((TDR13E|1592236:0.49125,(TDR13E|650137:0.36359,TDR13E|815883:0.27753)0.773:0.08281)0.420:0.12383,(TDR13E|2115016:0.00067,(TDR13E|987567:0.00066,TDR13E|1799814:0.00526)0.790:0.02938)1.000:0.65027)0.648:0.03845,(((TDR13E|1704292:0.00067,(TDR13E|1145676:0.13516,TDR13E|9697:0.02857)0.450:0.08384)0.688:0.27857,((TDR13E|1277915:0.25400,TDR13E|403680:0.25135)0.812:0.06574,TDR13E|403679:0.32068)0.307:0.00673)0.815:0.04345,TDR13E|169995:0.37796)0.641:0.00880)0.397:0.02762)0.675:0.01945,(((TDR13E|1205063:0.29093,TDR13E|1406974:0.21806)0.822:0.05153,TDR13E|1406986:0.35188)0.921:0.04877,(((((((TDR13E|1799819:0.34730,TDR13E|2097379:0.33185)0.757:0.13894,(TDR13E|320765:0.50241,(TDR13E|562860:0.15267,TDR13E|1997678:0.17211)0.609:0.22903)0.728:0.05277)0.119:0.00853,TDR13E|97912:0.18145)0.884:0.04903,((TDR13E|97914:0.51092,TDR13E|1704290:0.24334)0.710:0.05210,(TDR13E|403726:0.16461,(TDR13E|562830:0.03367,TDR13E|1205075:0.00081)0.493:0.22702)0.894:0.10534)0.777:0.05743)0.875:0.03181,((((TDR13E|893938:0.00066,TDR13E|1799863:0.09100)0.558:0.10577,(TDR13E|169983:0.13429,TDR13E|650105:0.23990)0.393:0.00066)0.878:0.06293,(TDR13E|1205055:0.67574,(TDR13E|320767:0.17477,TDR13E|987588:0.48395)0.723:0.07747)0.487:0.02966)0.668:0.02344,((TDR13E|734831:0.13145,(TDR13E|1145672:0.31999,TDR13E|1277911:0.23975)0.948:0.18819)0.596:0.03635,(TDR13E|1500361:0.27049,TDR13E|1799817:0.37445)0.929:0.23914)0.907:0.13167)0.152:0.03035)0.852:0.02769,(((TDR13E|320773:0.45364,TDR13E|1911258:0.45692)0.661:0.03328,((TDR13E|170000:0.03414,TDR13E|1704261:0.28793)0.688:0.04672,((TDR13E|562827:0.14282,TDR13E|1406957:0.23899)0.118:0.04793,TDR13E|562828:0.36917)0.785:0.05005)0.461:0.01545)0.652:0.03312,(TDR13E|893957:0.26288,(TDR13E|562858:0.20841,TDR13E|1406990:0.46070)0.006:0.08026)0.538:0.00746)0.758:0.01946)0.344:0.00109,(TDR13E|1205049:0.00066,TDR13E|1344288:0.00067)1.000:0.66136)0.295:0.01290)0.709:0.00887)0.756:0.01428,((TDR13E|320755:0.23001,TDR13E|1997684:0.43273)0.662:0.02040,((TDR13E|320781:0.17563,(TDR13E|1344270:0.19348,(TDR13E|987562:0.00079,TDR13E|1205059:0.11172)0.650:0.22778)0.393:0.00067)0.490:0.05480,(TDR13E|893955:0.22215,(TDR13E|893948:0.31704,(TDR13E|486279:0.13462,TDR13E|1344269:0.17194)0.152:0.11308)0.792:0.10693)0.756:0.04792)0.682:0.02317)0.269:0.02964)0.826:0.01558,((TDR13E|562857:0.41771,(TDR13E|1997713:0.16153,(TDR13E|734866:0.35782,TDR13E|815873:0.02332)0.674:0.24637)0.355:0.05039)0.743:0.01978,(((TDR13E|893992:0.31484,(TDR13E|2083791:0.20408,TDR13E|1592184:0.34340)0.688:0.10361)0.843:0.16584,TDR13E|734844:0.00078)0.860:0.35678,(TDR13E|1073545:0.28220,(TDR13E|1406993:0.44509,TDR13E|1205079:0.17278)0.216:0.05109)0.841:0.05186)0.714:0.01612)0.776:0.01050)0.728:0.00296)0.846:0.01614,((((TDR13E|1406973:0.40863,TDR13E|1500367:0.32606)0.673:0.06830,(TDR13E|650102:0.31712,(TDR13E|893976:0.28443,TDR13E|1592228:0.00067)0.947:0.26479)0.841:0.06083)0.999:0.20367,(TDR13E|243050:0.18750,TDR13E|97916:0.25449)0.815:0.07720)0.865:0.05798,(TDR13E|734884:0.28107,(((TDR13E|734833:0.11254,TDR13E|734842:0.05206)0.575:0.37574,(TDR13E|403733:0.24893,TDR13E|734840:0.42035)0.141:0.08110)0.780:0.02647,(TDR13E|1997687:0.21560,(TDR13E|320750:0.25240,(((TDR13E|97901:0.18649,TDR13E|1277946:0.08586)0.839:0.08650,((TDR13E|403713:0.23270,TDR13E|1073549:0.29174)0.758:0.00119,TDR13E|9691:0.28165)0.491:0.00842)0.788:0.01436,((TDR13E|1406946:0.00066,TDR13E|1406992:0.00078)0.470:0.32931,(TDR13E|1406977:0.01855,TDR13E|1911233:0.12826)0.345:0.22806)0.750:0.01867)0.257:0.00064)0.700:0.01344)0.596:0.00997)0.127:0.00083)0.846:0.02237)0.675:0.00683)0.862:0.01443,(((((((((((((TDR13E|320757:0.21821,(TDR13E|320766:0.31611,(TDR13E|562864:0.10072,TDR13E|1592203:0.01423)0.111:0.35988)0.311:0.04456)0.260:0.00235,TDR13E|1406947:0.38893)0.699:0.01156,((TDR13E|893962:0.26268,(TDR13E|1277926:0.27565,TDR13E|1997685:0.24181)0.895:0.08963)0.040:0.01845,(TDR13E|815845:0.26957,TDR13E|815866:0.21042)0.783:0.03594)0.497:0.02359)0.765:0.01229,((TDR13E|1592240:0.40217,(TDR13E|1799821:0.31995,TDR13E|562847:0.13532)0.134:0.03410)0.628:0.04426,(TDR13E|9659:0.16013,TDR13E|815839:0.18034)0.223:0.04793)0.710:0.01393)0.847:0.01743,(((((TDR13E|486293:0.20527,TDR13E|562862:0.24452)0.366:0.03491,TDR13E|650131:0.18984)0.736:0.02403,TDR13E|320761:0.26550)0.438:0.01923,((TDR13E|243059:0.14533,TDR13E|1997681:0.34709)0.924:0.15454,TDR13E|1344277:0.25471)0.785:0.02856)0.782:0.01754,(((TDR13E|650125:0.30924,TDR13E|1592208:0.28466)0.644:0.01137,(TDR13E|815872:0.28449,(TDR13E|320751:0.37862,TDR13E|1592204:0.22516)0.066:0.00481)0.673:0.03128)0.808:0.01297,(((((TDR13E|1500370:0.23475,(TDR13E|97892:0.55679,(TDR13E|9711:0.00067,TDR13E|9712:0.01633)0.919:0.27995)0.731:0.17785)0.848:0.16463,(TDR13E|403721:0.57065,TDR13E|562823:0.29578)0.892:0.24124)0.186:0.06219,(TDR13E|987565:0.33039,TDR13E|1997703:0.40409)0.889:0.09082)0.662:0.04302,TDR13E|97889:0.21464)0.838:0.08823,(TDR13E|320769:0.36900,(TDR13E|1205057:0.26132,TDR13E|1799816:0.29971)0.061:0.04030)0.628:0.01598)0.698:0.01198)0.410:0.00580)0.888:0.01616)0.848:0.01146,(TDR13E|893979:0.04191,TDR13E|893980:0.04470)1.000:0.32384)0.182:0.00269,(((TDR13E|893939:0.22200,(TDR13E|169990:0.12393,TDR13E|486278:0.00081)0.375:0.15063)0.896:0.09444,TDR13E|1704288:0.24242)0.725:0.02077,(((TDR13E|1911269:0.17170,TDR13E|1997690:0.18215)0.829:0.05341,(TDR13E|243071:0.23120,(TDR13E|562869:0.30171,(TDR13E|650122:0.13932,TDR13E|815881:0.24940)0.572:0.10292)0.576:0.08589)0.000:0.02150)0.231:0.00573,((TDR13E|243054:0.00333,TDR13E|2099717:0.00067)1.000:0.21053,(TDR13E|734855:0.31110,TDR13E|2111317:0.19304)0.831:0.07111)0.842:0.02701)0.000:0.00880)0.869:0.02377)0.745:0.00430,((TDR13E|734830:0.18212,(TDR13E|403735:0.18096,(TDR13E|9665:0.14498,(TDR13E|320764:0.10112,TDR13E|1704314:0.03467)0.494:0.16352)0.871:0.04690)0.620:0.02385)0.448:0.01024,TDR13E|1911270:0.17469)0.761:0.00870)0.341:0.00080,((((TDR13E|97904:0.46482,((TDR13E|1073558:0.05194,TDR13E|1344274:0.09539)0.685:0.26256,(TDR13E|893994:0.00068,TDR13E|1592231:0.22300)0.478:0.16383)0.069:0.00079)0.889:0.14070,((TDR13E|320760:0.27795,TDR13E|1704312:0.26551)0.779:0.07295,TDR13E|169981:0.44881)0.834:0.08666)0.617:0.01087,((TDR13E|1911240:0.19457,TDR13E|1799823:0.23266)0.866:0.05566,(TDR13E|170003:0.13637,TDR13E|1799828:0.30580)0.945:0.16919)0.667:0.02001)0.852:0.02273,(((TDR13E|1799837:0.38529,((TDR13E|1277930:0.23749,(TDR13E|1205061:0.31428,(TDR13E|486281:0.10750,TDR13E|1911263:0.31318)0.428:0.12416)0.817:0.06683)0.131:0.02187,((TDR13E|1592185:0.15386,(TDR13E|320775:0.36738,TDR13E|987566:0.27646)0.288:0.02862)0.784:0.03712,TDR13E|1500358:0.22451)0.760:0.01177)0.702:0.01396)0.738:0.02012,(((TDR13E|1205077:0.28036,TDR13E|1997699:0.23648)0.846:0.13356,TDR13E|243068:0.18011)0.759:0.03477,(TDR13E|1704317:0.19295,(TDR13E|1911268:0.23593,TDR13E|97898:0.09552)0.827:0.06680)0.276:0.05351)0.818:0.03917)0.692:0.01871,((((TDR13E|486305:0.42819,TDR13E|1344258:0.00067)0.873:0.33659,(((TDR13E|97928:0.02787,(TDR13E|97925:0.07605,(TDR13E|97926:0.03713,TDR13E|97927:0.03702)0.861:0.08953)0.503:0.04641)0.999:0.38773,(TDR13E|1277942:0.15369,(TDR13E|815885:0.39962,TDR13E|1799827:0.53378)0.291:0.20722)0.000:0.06908)0.866:0.11852,(((TDR13E|1911232:0.00068,TDR13E|2100144:0.00066)0.959:0.23888,(TDR13E|1592191:0.25033,(TDR13E|734882:0.11991,TDR13E|734883:0.14141)0.955:0.12806)0.601:0.07594)0.919:0.18186,((TDR13E|734874:0.40564,TDR13E|2081208:0.07442)0.761:0.10949,TDR13E|2081209:0.16012)0.943:0.12945)0.582:0.02264)0.327:0.01592)0.734:0.01957,(TDR13E|893989:0.23621,TDR13E|734886:0.34964)0.656:0.05930)0.824:0.01484,(((TDR13E|243039:0.24216,(TDR13E|734835:0.22202,(TDR13E|1406961:0.28909,TDR13E|1073562:0.53031)0.388:0.02078)0.319:0.02995)0.640:0.00543,(TDR13E|1344261:0.47645,(TDR13E|97919:0.20706,TDR13E|320785:0.16550)0.327:0.03016)0.288:0.01568)0.694:0.01553,(TDR13E|403736:0.22760,TDR13E|815895:0.26510)0.860:0.09207)0.763:0.03178)0.708:0.00451)0.770:0.00959)0.890:0.01362)0.901:0.00818,((((TDR13E|486277:0.00079,TDR13E|1406969:0.29193)0.543:0.26907,((((((TDR13E|987564:0.06117,TDR13E|1997698:0.08415)0.969:0.20390,TDR13E|1704311:0.16734)0.754:0.09122,(TDR13E|987563:0.39707,(TDR13E|562867:0.17521,TDR13E|562868:0.11557)0.950:0.11013)0.130:0.01234)0.501:0.05665,(TDR13E|1911234:0.22504,((TDR13E|1344266:0.00080,TDR13E|1997662:0.44937)0.558:0.13658,TDR13E|734879:0.15581)0.260:0.11306)0.842:0.17274)0.665:0.00665,((((TDR13E|486292:0.27192,(TDR13E|243070:0.22087,TDR13E|1799822:0.00948)0.216:0.12224)0.813:0.05571,(((TDR13E|403699:0.49815,(((((TDR13E|1911260:0.36992,(TDR13E|815846:0.08144,TDR13E|815847:0.06098)0.996:0.31297)0.718:0.08537,(TDR13E|1277937:0.30654,TDR13E|97899:0.20024)0.877:0.14412)0.857:0.08483,TDR13E|1704268:0.18307)0.479:0.00270,(TDR13E|1704296:0.19778,TDR13E|486294:0.42070)0.839:0.11092)0.000:0.00068,(TDR13E|1344272:0.23992,(TDR13E|987600:0.17324,TDR13E|1704285:0.00928)0.780:0.21874)0.624:0.03004)0.786:0.06604)0.572:0.01275,((TDR13E|650101:0.25896,TDR13E|1799849:0.32557)0.772:0.05481,TDR13E|1073546:0.30126)0.079:0.00079)0.749:0.02454,((TDR13E|562826:0.12370,TDR13E|2087950:0.08233)0.115:0.20127,(TDR13E|1073563:0.18999,(TDR13E|562874:0.06844,(TDR13E|9655:0.16047,TDR13E|562873:0.00519)0.444:0.08523)0.788:0.05883)0.851:0.08183)0.820:0.02832)0.640:0.02149)0.375:0.00311,((((TDR13E|320742:0.36135,(TDR13E|9682:0.46281,TDR13E|1592200:0.11807)0.117:0.14996)0.323:0.02495,(TDR13E|893981:0.38084,(TDR13E|243066:0.25879,TDR13E|650135:0.08687)0.211:0.06001)0.827:0.14635)0.499:0.00437,TDR13E|1911245:0.33948)0.134:0.01586,(TDR13E|1500353:0.36578,(TDR13E|9702:0.41731,TDR13E|815865:0.11025)0.588:0.12499)0.725:0.07099)0.660:0.04320)0.712:0.00659,(((TDR13E|1205062:0.24620,TDR13E|1799825:0.20725)0.804:0.05560,(TDR13E|403703:0.21764,TDR13E|1704303:0.23049)0.757:0.05053)0.776:0.01610,TDR13E|815851:0.13296)0.245:0.00065)0.754:0.00802)0.434:0.01380,(((((TDR13E|403724:0.63377,TDR13E|1073541:0.20171)0.788:0.14467,(TDR13E|1704291:0.71831,(TDR13E|734877:0.00068,TDR13E|1073533:0.02938)0.884:0.13472)0.834:0.16768)0.212:0.02452,TDR13E|97909:0.16977)0.538:0.00068,(((TDR13E|9710:0.24711,(TDR13E|1500355:0.01610,TDR13E|1500356:0.01076)0.999:0.21577)0.937:0.14948,((TDR13E|320770:0.26130,TDR13E|1704259:0.21231)0.825:0.07085,(TDR13E|1799831:0.33154,(TDR13E|1277931:0.16578,(TDR13E|734867:0.23145,TDR13E|893959:0.00856)0.570:0.06274)0.588:0.04049)0.504:0.00063)0.836:0.02614)0.249:0.02761,((TDR13E|97896:0.18879,TDR13E|1205080:0.14819)0.426:0.01726,TDR13E|815869:0.47865)0.809:0.09885)0.689:0.00977)0.727:0.00525,(TDR13E|403732:0.32364,(TDR13E|97918:0.29675,TDR13E|1997710:0.17284)0.340:0.04587)0.488:0.01619)0.472:0.00066)0.891:0.02999)0.610:0.00078,((((TDR13E|1205071:0.22600,((TDR13E|486296:0.00067,TDR13E|562841:0.09615)0.504:0.27971,(TDR13E|97920:0.10920,TDR13E|1592238:0.11637)0.570:0.16237)0.335:0.04091)0.629:0.00097,((TDR13E|562845:0.06494,TDR13E|1704305:0.07544)0.662:0.27772,((TDR13E|1145673:0.28891,(TDR13E|987580:0.13122,TDR13E|2095216:0.09637)0.512:0.22393)0.667:0.01230,(TDR13E|893963:0.22247,TDR13E|1406978:0.19675)0.896:0.13342)0.099:0.01477)0.814:0.01963)0.828:0.02145,(TDR13E|1205050:0.29400,(TDR13E|815886:0.23410,TDR13E|1592224:0.06341)0.837:0.08627)0.898:0.07963)0.166:0.00614,TDR13E|893935:0.23519)0.680:0.00890)0.858:0.02402,((((((TDR13E|169993:0.27040,(TDR13E|987585:0.32353,TDR13E|1592250:0.25216)0.447:0.15628)0.792:0.07000,((((TDR13E|987586:0.08663,TDR13E|734876:0.02401)0.800:0.12133,(TDR13E|562837:0.08512,(TDR13E|169980:0.03237,TDR13E|562850:0.28243)0.408:0.16563)0.855:0.05852)0.712:0.02828,TDR13E|243064:0.11777)0.996:0.36617,TDR13E|320754:0.29290)0.807:0.11937)0.747:0.09525,((TDR13E|1145662:0.21875,(TDR13E|650113:0.12053,TDR13E|734846:0.18487)0.715:0.05706)0.471:0.13482,TDR13E|243073:0.36859)0.017:0.02398)0.754:0.01922,((TDR13E|403684:0.26116,((TDR13E|815890:0.16495,(((TDR13E|987601:0.0,TDR13E|987602:0.0):0.22719,(TDR13E|1592261:0.61729,TDR13E|1592262:0.00082)0.359:0.14555)0.884:0.07518,((TDR13E|1592190:0.19592,TDR13E|1592259:0.26776)0.748:0.09287,(TDR13E|815880:0.19711,TDR13E|2094227:0.21766)0.739:0.04347)0.850:0.05637)0.211:0.01295)0.724:0.01091,(((TDR13E|734889:0.15377,(TDR13E|169972:0.32517,TDR13E|1997709:0.18723)0.740:0.09420)0.804:0.05111,((TDR13E|1073532:0.35627,TDR13E|987578:0.38765)0.811:0.27481,(TDR13E|1145685:0.12782,TDR13E|1145686:0.14776)0.939:0.18551)0.674:0.15363)0.435:0.05534,TDR13E|1592254:0.37830)0.762:0.05877)0.322:0.00709)0.664:0.02173,((TDR13E|1592225:0.28987,TDR13E|1592183:0.36776)0.479:0.02597,((TDR13E|1592263:0.24917,TDR13E|486297:0.27515)0.531:0.02727,(TDR13E|1911271:0.18971,TDR13E|1592264:0.09352)0.768:0.04148)0.731:0.01757)0.719:0.01645)0.232:0.00970)0.846:0.02239,(TDR13E|1997706:0.27925,(TDR13E|815891:0.17818,TDR13E|1406967:0.26624)0.784:0.09117)0.872:0.10122)0.674:0.00937,((TDR13E|1073542:0.40381,(TDR13E|2100143:0.23153,(TDR13E|562877:0.03745,TDR13E|987571:0.09074)0.520:0.20661)0.720:0.03424)0.755:0.02784,(((((TDR13E|320774:0.36945,(TDR13E|1406950:0.14493,TDR13E|734849:0.17199)0.749:0.03745)0.413:0.04433,(TDR13E|1406951:0.09443,TDR13E|1406952:0.16387)0.967:0.07882)0.783:0.02721,(TDR13E|486274:0.16053,TDR13E|815863:0.15947)0.696:0.19458)0.728:0.02249,(TDR13E|1799830:0.23582,((TDR13E|243062:0.31811,TDR13E|1406971:0.16452)0.644:0.01850,TDR13E|1997668:0.08339)0.381:0.01259)0.929:0.05863)0.818:0.02380,(((TDR13E|169998:0.25814,(TDR13E|1799857:0.18665,TDR13E|403730:0.15533)0.833:0.04062)0.628:0.02503,(TDR13E|169986:0.00079,TDR13E|1704298:0.06810)0.967:0.24229)0.794:0.02118,(TDR13E|9667:0.25958,(((TDR13E|734871:0.35763,(TDR13E|97922:0.13596,TDR13E|650123:0.05301)0.428:0.19057)0.050:0.07727,(TDR13E|9708:0.12189,(TDR13E|562875:0.11680,(TDR13E|734847:0.14553,(TDR13E|1406996:0.00507,TDR13E|2087319:0.00517)0.932:0.14784)0.405:0.04824)0.554:0.04323)0.556:0.03784)0.752:0.02264,TDR13E|1406963:0.31051)0.246:0.00872)0.417:0.00079)0.738:0.00433)0.790:0.00910)0.797:0.01367)0.127:0.00766)0.591:0.02742)0.892:0.02030,((((TDR13E|403709:0.39532,TDR13E|1799840:0.28058)0.657:0.08012,(TDR13E|1704309:0.76987,(TDR13E|815887:0.00066,TDR13E|1997665:1.06380)0.663:0.20562)0.350:0.00069)0.946:0.20282,((((TDR13E|169996:0.27647,TDR13E|1799843:0.30454)0.809:0.06238,(TDR13E|1205056:0.36192,(TDR13E|9701:0.14390,TDR13E|650121:0.24035)0.332:0.06924)0.772:0.04468)0.777:0.02349,((TDR13E|987593:0.24311,TDR13E|1704271:0.26322)0.810:0.07862,((TDR13E|1997659:0.24028,(TDR13E|815868:0.31805,TDR13E|1406955:0.22934)0.414:0.01120)0.445:0.00079,(TDR13E|170002:0.23705,TDR13E|893961:0.24802)0.425:0.04528)0.924:0.03249)0.185:0.00783)0.867:0.02225,(((TDR13E|169992:0.15215,(TDR13E|1205067:0.22627,(TDR13E|893971:0.37054,TDR13E|1277947:0.16868)0.855:0.20104)0.732:0.04028)0.773:0.02528,(TDR13E|1592237:0.16617,(TDR13E|1277939:0.05429,TDR13E|1704287:0.31020)0.775:0.00081)0.851:0.04272)0.108:0.02033,(TDR13E|734873:0.18596,(TDR13E|243077:0.04933,(TDR13E|243047:0.48487,TDR13E|815876:0.00067)0.785:0.16558)0.094:0.13708)0.817:0.08258)0.803:0.03499)0.075:0.00066)0.153:0.02074,(((TDR13E|1997711:0.27409,(TDR13E|1344260:0.08149,((TDR13E|1406982:0.15617,TDR13E|1592260:0.09499)0.448:0.17681,TDR13E|1799858:0.30285)0.664:0.06119)0.217:0.00077)0.700:0.01096,((((TDR13E|1911262:0.23020,TDR13E|2113128:0.00067)0.757:0.16926,(TDR13E|1406960:0.04738,TDR13E|1406959:0.05016)0.896:0.05261)0.792:0.03249,(TDR13E|815849:0.28749,TDR13E|1406958:0.31522)0.652:0.11278)0.495:0.03908,((TDR13E|1799841:0.39193,((((TDR13E|1344273:0.21174,TDR13E|1592205:0.18208)0.914:0.25474,(TDR13E|9709:0.38679,TDR13E|1592258:0.14973)0.568:0.02620)0.183:0.01400,TDR13E|562882:0.32554)0.459:0.16087,TDR13E|1704266:0.39415)0.682:0.04437)0.460:0.00451,((((TDR13E|486299:0.26479,(TDR13E|1145679:0.52966,TDR13E|1500363:0.17252)0.726:0.03974)0.652:0.05704,TDR13E|562832:0.40043)0.694:0.05162,TDR13E|1997714:0.16260)0.120:0.03506,(TDR13E|1145675:0.63067,(TDR13E|1073553:0.16515,(TDR13E|243041:0.17420,TDR13E|893967:0.23231)0.703:0.04437)0.469:0.03011)0.675:0.05223)0.798:0.02792)0.000:0.00410)0.615:0.03639)0.639:0.01759,TDR13E|486282:0.27830)0.845:0.02517)0.786:0.02030)0.292:0.00561,((TDR13E|403718:0.19565,TDR13E|1145680:0.12526)0.890:0.18818,((TDR13E|562843:0.36550,((TDR13E|97929:0.27371,((TDR13E|650118:0.32458,TDR13E|1911248:0.25055)0.720:0.01606,(((TDR13E|9677:0.23240,(TDR13E|650130:0.00066,TDR13E|1704293:0.05057)0.890:0.12853)0.870:0.07682,(TDR13E|1344264:0.18973,(TDR13E|1073534:0.09341,TDR13E|1073536:0.09037)0.271:0.04492)0.297:0.17230)0.130:0.02917,TDR13E|1406949:0.26603)0.778:0.03413)0.015:0.00067)0.815:0.01878,(TDR13E|320763:0.06838,TDR13E|815870:0.00068)0.988:0.25420)0.437:0.00679)0.797:0.02494,((((TDR13E|9705:0.18329,(TDR13E|1344286:0.29631,(TDR13E|562854:0.50057,TDR13E|1073535:0.07056)0.800:0.24955)0.882:0.10345)0.814:0.08346,((TDR13E|403694:0.28515,TDR13E|1406989:0.23712)0.826:0.08849,TDR13E|1592195:0.29336)0.847:0.05526)0.767:0.02354,(((((TDR13E|1205064:0.20549,TDR13E|1592214:0.22300)0.797:0.06682,(((TDR13E|562840:0.30885,(((TDR13E|893932:0.19019,TDR13E|987574:0.22606)0.762:0.04901,(TDR13E|1145664:0.23486,TDR13E|1406970:0.24637)0.852:0.03979)0.099:0.01047,(TDR13E|403698:0.22639,(TDR13E|9679:0.19342,TDR13E|1277927:0.35627)0.472:0.03779)0.904:0.05744)0.143:0.01615)0.105:0.00963,((TDR13E|320779:0.30367,TDR13E|893975:0.40422)0.995:0.21992,((TDR13E|320776:0.21290,(TDR13E|1592232:0.47435,TDR13E|320782:0.28768)0.652:0.07661)0.165:0.00079,(TDR13E|987561:0.40844,TDR13E|1799846:0.26545)0.578:0.06038)0.542:0.02039)0.670:0.00674)0.618:0.00081,TDR13E|893933:0.26406)0.189:0.00149)0.858:0.01801,(((TDR13E|650129:0.26688,TDR13E|893969:0.19672)0.764:0.04614,(TDR13E|1704264:0.27015,(TDR13E|170005:0.41431,TDR13E|893987:0.18653)0.125:0.00172)0.888:0.05639)0.857:0.03085,(TDR13E|562842:0.30304,(TDR13E|893990:0.19820,(TDR13E|562848:0.20085,TDR13E|1277936:0.14660)0.565:0.03163)0.843:0.05077)0.551:0.01152)0.360:0.01272)0.741:0.01159,((TDR13E|1799818:0.35529,(TDR13E|650111:0.20309,TDR13E|1911246:0.25871)0.724:0.03031)0.638:0.02812,TDR13E|734858:0.33421)0.257:0.01608)0.919:0.03522,((((TDR13E|403737:0.00067,TDR13E|2106329:0.00833)0.976:0.19145,(TDR13E|486275:0.18241,(TDR13E|486285:0.00958,TDR13E|734837:0.11690)0.528:0.27199)0.456:0.11524)0.895:0.11025,(TDR13E|1911249:0.43556,TDR13E|987591:0.22655)0.141:0.04807)0.704:0.01984,((TDR13E|403729:0.17323,TDR13E|1500360:0.30072)0.791:0.04525,(((TDR13E|734825:0.04963,TDR13E|1145667:0.00066)0.538:0.17223,TDR13E|1592199:0.28158)0.229:0.01760,TDR13E|320743:0.27084)0.527:0.02258)0.892:0.03106)0.529:0.00814)0.623:0.00987)0.766:0.00734,((TDR13E|1911266:0.16053,(TDR13E|1592233:0.18588,TDR13E|987587:0.18234)0.194:0.03146)0.826:0.08386,(((TDR13E|562835:0.35336,TDR13E|893960:0.25893)0.984:0.13271,((TDR13E|987568:0.19215,(TDR13E|1145681:0.23849,TDR13E|987599:0.86714)0.289:0.11594)0.740:0.02768,((TDR13E|734869:0.43140,TDR13E|9675:0.44334)0.679:0.10966,TDR13E|650119:0.30414)0.091:0.00067)0.751:0.01821)0.390:0.02462,TDR13E|1592226:0.27995)0.657:0.03076)0.891:0.04342)0.036:0.00149)0.447:0.00532)0.690:0.01169)0.911:0.01803,(((((((TDR13E|320762:0.27054,TDR13E|815844:0.11188)0.883:0.13508,(TDR13E|1911255:0.22368,(((TDR13E|1592202:0.00068,TDR13E|1704304:0.24775)0.386:0.08065,(TDR13E|1073543:0.00067,(TDR13E|403697:0.66377,TDR13E|1344271:0.11113)0.366:0.40910)0.806:0.12444)0.901:0.21292,(TDR13E|893949:0.00079,TDR13E|893968:0.00080)1.000:0.25974)0.128:0.00781)0.534:0.03021)0.829:0.02922,(TDR13E|97923:0.25461,((TDR13E|1277914:0.24202,TDR13E|2086470:0.21782)0.943:0.08209,(TDR13E|734854:0.04837,TDR13E|1073561:0.18825)0.481:0.34905)0.107:0.00603)0.785:0.02617)0.290:0.00259,(((((((TDR13E|1205074:0.13173,TDR13E|1592212:0.35907)0.293:0.00440,TDR13E|1911236:0.18564)0.884:0.11668,(((TDR13E|169974:0.23309,(TDR13E|169976:0.70542,TDR13E|987592:0.27751)0.805:0.19011)0.135:0.04031,TDR13E|1406983:0.28709)0.713:0.03449,((((TDR13E|650117:0.19546,TDR13E|403731:0.11017)0.820:0.10159,TDR13E|1344275:0.31068)0.198:0.00067,TDR13E|403693:0.35184)0.876:0.05680,((TDR13E|1704297:0.28780,(TDR13E|1277913:0.23140,(TDR13E|815897:0.10149,TDR13E|1592210:0.00068)0.380:0.19075)0.859:0.10670)0.640:0.06074,((TDR13E|1799813:0.33516,TDR13E|1799861:0.39330)0.258:0.01039,TDR13E|1500362:0.20930)0.548:0.04564)0.851:0.03769)0.124:0.02327)0.648:0.01037)0.871:0.05591,(TDR13E|1592215:0.29333,(TDR13E|320784:0.16614,(TDR13E|486289:0.29732,((TDR13E|243045:0.00876,TDR13E|243044:0.03897)0.963:0.14600,TDR13E|815874:0.17697)0.793:0.07942)0.000:0.00066)0.543:0.01845)0.782:0.03281)0.998:0.19981,TDR13E|1997704:0.25520)0.331:0.01748,((TDR13E|1592265:0.75741,(TDR13E|97932:0.33381,TDR13E|1799847:0.18960)0.488:0.24865)0.740:0.13096,((TDR13E|1073570:0.29666,TDR13E|815896:0.25029)0.922:0.23104,((((TDR13E|486288:0.22917,TDR13E|734826:0.15290)0.639:0.02160,TDR13E|2114869:0.27760)0.338:0.09545,((TDR13E|562865:0.44192,(TDR13E|893977:0.12730,(TDR13E|650107:0.34453,(TDR13E|9683:0.13456,TDR13E|1592189:0.31300)0.754:0.07560)0.280:0.04661)0.301:0.04925)0.797:0.06762,TDR13E|1592209:0.31258)0.463:0.03663)0.407:0.05341,((((TDR13E|734880:0.62563,(TDR13E|243063:0.01955,TDR13E|1704286:0.00067)0.417:0.08438)0.454:0.13686,TDR13E|1592251:0.23746)0.748:0.04527,(TDR13E|1799832:0.15539,(TDR13E|403727:0.23064,TDR13E|893988:0.03029)0.630:0.35665)0.752:0.05002)0.668:0.00805,(TDR13E|1592186:0.01296,TDR13E|1592187:0.00254)0.987:0.11765)0.844:0.03091)0.035:0.00079)0.328:0.01837)0.475:0.01835)0.840:0.02608,((((((TDR13E|1205070:0.33714,TDR13E|1592222:0.45103)0.772:0.09557,TDR13E|734859:0.22430)0.869:0.08263,((((TDR13E|320780:0.09062,(TDR13E|562844:0.24986,TDR13E|1704260:0.32697)0.424:0.05454)0.844:0.08606,(TDR13E|562856:0.29923,TDR13E|987598:0.02281)0.938:0.22699)0.651:0.01432,(((TDR13E|562880:0.21188,TDR13E|815856:0.19465)0.791:0.05079,(TDR13E|9690:0.24793,(TDR13E|320778:0.23537,TDR13E|734843:0.33276)0.768:0.04784)0.417:0.04296)0.316:0.00556,TDR13E|1145674:0.43727)0.290:0.05961)0.503:0.01376,(((((TDR13E|403702:0.30225,TDR13E|403715:0.31062)0.972:0.16598,(TDR13E|815843:0.27524,TDR13E|815842:0.47912)0.872:0.09718)0.788:0.03264,((TDR13E|486295:0.23071,TDR13E|1997658:0.53483)0.765:0.06584,TDR13E|1406997:0.21851)0.737:0.01699)0.776:0.01519,(((TDR13E|170006:0.33140,TDR13E|1205066:0.38975)0.828:0.15656,TDR13E|734881:0.34722)0.642:0.00066,(((TDR13E|1997660:0.20663,((TDR13E|815894:0.22097,TDR13E|815848:0.41821)0.828:0.06754,(TDR13E|734856:0.09396,(TDR13E|1344262:0.93461,(TDR13E|97897:0.10606,TDR13E|1277908:0.00067)0.000:0.03606)0.379:0.12506)0.778:0.05362)0.033:0.02147)0.543:0.02408,TDR13E|1911261:0.30817)0.591:0.01003,(TDR13E|1406987:0.27024,(TDR13E|9678:0.20655,TDR13E|987589:0.02672)0.485:0.12324)0.907:0.08350)0.250:0.00569)0.837:0.04276)0.741:0.01293,(TDR13E|650104:0.27359,(TDR13E|893958:0.18749,(TDR13E|403700:0.24044,TDR13E|403710:0.00066)0.646:0.12708)0.856:0.09950)0.110:0.08590)0.549:0.04236)0.973:0.05800)0.475:0.00454,TDR13E|9692:0.43075)0.772:0.00789,((((TDR13E|1911267:0.15804,(TDR13E|243037:0.32181,(TDR13E|1997683:0.14070,(TDR13E|169985:0.11333,TDR13E|1799839:0.34526)0.671:0.10100)0.776:0.06625)0.115:0.02567)0.383:0.11187,(((TDR13E|1704273:0.31366,TDR13E|1145670:0.32211)0.858:0.10583,TDR13E|1344267:0.18601)0.440:0.07039,(TDR13E|1911237:0.00067,(TDR13E|486304:0.15570,TDR13E|1145666:0.22962)0.797:0.17809)0.665:0.25183)0.221:0.04346)0.831:0.04940,((((TDR13E|893991:0.33859,(TDR13E|9684:0.00066,TDR13E|9719:0.86395)0.885:0.30796)0.276:0.09595,((TDR13E|9672:0.22080,TDR13E|1997680:0.41696)0.864:0.09300,((TDR13E|1799842:0.48014,TDR13E|1704276:0.11760)0.706:0.04975,((TDR13E|403712:0.37882,TDR13E|2113129:0.30245)0.286:0.01939,TDR13E|1205081:0.14640)0.899:0.15721)0.216:0.06065)0.410:0.01903)0.854:0.08161,(TDR13E|650128:0.12093,(TDR13E|403695:0.34002,TDR13E|893986:0.05201)0.359:0.26809)0.715:0.14447)0.924:0.09873,(((TDR13E|562872:0.41414,((TDR13E|97910:0.18847,TDR13E|486290:0.58315)0.773:0.15967,(((TDR13E|9703:0.08456,TDR13E|1592253:0.16464)0.570:0.31997,TDR13E|893965:0.36329)0.885:0.20603,(TDR13E|1073540:0.01615,(TDR13E|1073539:0.00067,TDR13E|1911239:0.53126)0.588:0.07760)0.826:0.09939)0.791:0.12026)0.160:0.00795)0.036:0.00931,TDR13E|1406980:0.27115)0.730:0.02674,((((TDR13E|1277938:0.02419,TDR13E|2114622:0.00693)0.997:0.39901,TDR13E|987576:0.19419)0.692:0.09928,(TDR13E|97930:0.62321,TDR13E|815879:0.44780)0.000:0.00068)0.845:0.11242,((TDR13E|1344282:0.16865,(TDR13E|1344283:0.01209,TDR13E|1997675:0.00066)0.000:0.01448)1.000:0.33331,TDR13E|1406981:0.14464)0.882:0.11689)0.069:0.03329)0.688:0.01567)0.765:0.02326)0.713:0.00979,(TDR13E|1406994:0.21391,((TDR13E|486300:0.14133,(TDR13E|1073556:0.11074,TDR13E|1073569:0.03617)0.477:0.29057)0.360:0.14548,(TDR13E|987559:0.38256,(TDR13E|9680:0.28592,(TDR13E|320753:0.30128,TDR13E|650124:0.21254)0.687:0.13699)0.088:0.03529)0.443:0.05989)0.845:0.08553)0.672:0.00082)0.740:0.03008)0.566:0.00911,((((TDR13E|815857:0.51588,(TDR13E|987590:0.00066,TDR13E|1911253:0.29994)0.830:0.18273)0.689:0.03598,(TDR13E|9699:0.38835,(TDR13E|562838:0.36250,TDR13E|320747:0.19903)0.236:0.06646)0.736:0.03129)0.669:0.00066,TDR13E|650136:0.26220)0.487:0.04245,(TDR13E|9689:0.58597,((TDR13E|1277940:0.37924,(TDR13E|403708:0.78622,TDR13E|1406991:0.35021)0.797:0.50447)0.626:0.14101,(TDR13E|815864:0.10276,TDR13E|1406988:0.01622)0.502:0.61630)0.243:0.02072)0.709:0.06015)0.792:0.03038)0.792:0.00735)0.202:0.00755)0.945:0.02373,(((((((TDR13E|243040:0.21402,(TDR13E|815840:0.00066,TDR13E|1704281:0.14846)0.905:0.50362)0.603:0.01388,(((TDR13E|893951:0.10296,TDR13E|1911242:0.32327)0.788:0.05837,(TDR13E|486283:0.31780,(TDR13E|1406945:0.37694,((TDR13E|1073552:0.60983,TDR13E|1799850:0.06350)0.793:0.12256,TDR13E|1799848:0.33626)0.005:0.00066)0.213:0.07249)0.666:0.05344)0.943:0.09300,TDR13E|1592223:0.43233)0.799:0.04560)0.780:0.02467,(TDR13E|1277932:0.57605,(TDR13E|1592221:0.24982,TDR13E|1911257:0.33354)0.550:0.06336)0.618:0.04884)0.804:0.01193,((TDR13E|1997697:0.41089,TDR13E|1997669:0.26663)0.549:0.04156,((TDR13E|1997671:0.23058,TDR13E|1592192:1.30988)0.534:0.11515,TDR13E|97888:0.11805)0.935:0.12312)0.729:0.00068)0.803:0.00741,(((TDR13E|169978:0.21240,TDR13E|9713:0.01598)0.768:0.41102,TDR13E|734852:0.19524)0.721:0.24084,((TDR13E|1277945:0.23141,(TDR13E|1205082:0.43943,TDR13E|1277912:0.06398)0.186:0.15809)0.649:0.07204,(((TDR13E|893983:0.48337,(TDR13E|9686:0.08222,TDR13E|734888:0.20600)0.326:0.05324)0.752:0.09585,(TDR13E|1073559:0.27003,TDR13E|1277909:0.29850)0.796:0.05018)0.710:0.01758,((TDR13E|1799844:0.18884,TDR13E|1799815:0.18413)0.250:0.20605,TDR13E|1277916:0.34544)0.858:0.09326)0.799:0.02864)0.770:0.01690)0.354:0.00067)0.782:0.01006,((((TDR13E|243069:0.32924,(TDR13E|1704270:0.19128,TDR13E|1344287:0.24410)0.232:0.00067)0.840:0.04392,(((TDR13E|243072:0.28256,(TDR13E|243048:0.10792,TDR13E|1592248:0.16759)0.586:0.09602)0.576:0.03367,((TDR13E|734863:0.14337,TDR13E|650116:0.20522)0.825:0.09322,(TDR13E|650103:0.16254,(TDR13E|243032:0.56998,TDR13E|893940:0.00079)0.524:0.26466)0.757:0.04856)0.680:0.02987)0.142:0.00149,TDR13E|1406962:0.48216)0.268:0.00856)0.111:0.01097,((TDR13E|734829:0.18019,TDR13E|1344280:0.27187)0.697:0.03143,TDR13E|9700:0.25445)0.924:0.13358)0.029:0.00079,(TDR13E|9674:0.47915,(TDR13E|9706:0.25023,TDR13E|562879:0.36532)0.635:0.07252)0.370:0.05357)0.796:0.02017)0.746:0.01667,(((((((TDR13E|562839:0.35692,(TDR13E|1344265:0.09136,TDR13E|1799854:0.45209)0.252:0.11778)0.738:0.08113,(TDR13E|1205058:0.32010,(TDR13E|1073544:0.27441,(TDR13E|169987:0.17794,TDR13E|1500354:0.00080)0.944:0.37700)0.596:0.02677)0.778:0.02099)0.690:0.00067,TDR13E|403728:0.36316)0.234:0.00066,(((TDR13E|1592256:0.11210,(TDR13E|562834:0.35653,TDR13E|243043:0.22372)0.441:0.07332)0.335:0.12948,(((TDR13E|486291:0.32642,TDR13E|486303:0.30814)0.808:0.06527,(((TDR13E|320771:0.13864,TDR13E|1997674:0.59829)0.849:0.17764,(TDR13E|650126:1.16652,(TDR13E|1592252:0.27836,(TDR13E|1704316:0.09062,(TDR13E|403723:0.28836,TDR13E|1704313:0.14872)0.645:0.05645)0.995:0.30619)0.198:0.02804)0.414:0.10105)0.824:0.07631,((TDR13E|243060:0.22323,TDR13E|1277949:0.36838)0.855:0.07168,((TDR13E|650108:0.00067,TDR13E|1592235:0.12828)0.289:0.30319,TDR13E|1799836:0.38053)0.802:0.07086)0.745:0.02808)0.515:0.00581)0.825:0.02050,(((TDR13E|1799820:0.38420,(TDR13E|403717:0.17313,TDR13E|815854:0.00124)0.123:0.22839)0.272:0.01896,((TDR13E|1277907:0.58700,TDR13E|1799864:0.26526)0.615:0.20992,TDR13E|1997686:0.40304)0.957:0.23835)0.647:0.02029,(TDR13E|243056:0.29314,(TDR13E|1205076:0.02845,TDR13E|1704283:0.00066)0.924:0.32178)0.670:0.00986)0.760:0.01590)0.645:0.01238)0.252:0.00400,(((((((TDR13E|1073567:0.52148,TDR13E|1799829:0.15289)0.457:0.07873,TDR13E|893929:0.20733)0.845:0.07750,((TDR13E|1277917:0.32236,((TDR13E|1997664:0.11752,TDR13E|1145663:0.65952)0.666:0.17458,TDR13E|1406995:0.19806)0.686:0.03773)0.613:0.02630,(TDR13E|243031:0.54875,TDR13E|243052:0.10515)0.921:0.17296)0.794:0.03044)0.769:0.03344,((TDR13E|1997666:0.21934,((((TDR13E|1205054:0.18696,(TDR13E|1073565:0.26010,TDR13E|1911235:0.11278)0.376:0.37122)0.279:0.05985,TDR13E|815888:0.27152)0.507:0.07913,TDR13E|893931:0.17600)0.679:0.04104,((TDR13E|893952:0.29179,(TDR13E|562821:0.59655,TDR13E|97911:0.23349)0.032:0.00670)0.748:0.04369,TDR13E|562836:0.31330)0.930:0.14920)0.274:0.00066)0.303:0.00078,(((TDR13E|815877:0.00066,(TDR13E|734864:0.15152,TDR13E|1073571:0.00066)0.653:0.20712)0.592:0.23698,TDR13E|97890:0.31790)0.638:0.05433,TDR13E|734890:0.06609)0.876:0.08242)0.175:0.02000)0.889:0.02836,((TDR13E|243036:0.00068,TDR13E|815841:0.25886)0.993:0.36353,(TDR13E|1911252:0.35276,(((TDR13E|1145682:0.25699,TDR13E|893928:0.25191)0.090:0.00079,TDR13E|1592227:0.57271)0.643:0.05989,TDR13E|1799838:0.46325)0.700:0.02841)0.802:0.03155)0.435:0.03348)0.370:0.01538,(((((((TDR13E|562833:0.00068,TDR13E|1145687:0.05555)0.913:0.33883,((TDR13E|1073537:0.05566,TDR13E|1704306:0.24056)0.601:0.25271,(TDR13E|169999:0.05304,(TDR13E|734827:0.00082,TDR13E|1704257:0.02541)0.711:0.08991)0.811:0.23819)0.912:0.08563)0.471:0.01226,TDR13E|562846:0.36396)0.058:0.00079,(TDR13E|97906:0.43768,TDR13E|1592217:0.34371)0.771:0.06219)0.339:0.00064,((TDR13E|9658:0.10100,TDR13E|987583:0.22497)0.504:0.31607,(TDR13E|734838:0.00068,TDR13E|1704284:0.09424)0.757:0.31196)0.340:0.02222)0.912:0.02618,((((((TDR13E|1277925:0.37767,(TDR13E|815882:0.41461,((TDR13E|320772:0.23143,TDR13E|1704275:0.21773)0.311:0.01347,TDR13E|987596:0.28224)0.640:0.03743)0.357:0.02673)0.761:0.03243,((((((TDR13E|562824:0.90032,TDR13E|1592198:0.03526)0.624:0.19895,TDR13E|2082792:0.29476)0.649:0.00891,(((TDR13E|562825:0.21049,(TDR13E|1500357:0.16249,TDR13E|1799812:0.31080)0.857:0.11053)0.330:0.06067,TDR13E|1277941:1.39196)0.430:0.04761,TDR13E|170001:0.27723)0.668:0.03655)0.897:0.05407,(((TDR13E|9668:0.27847,TDR13E|169982:0.35307)0.798:0.05817,TDR13E|1500369:0.48902)0.670:0.01822,((((TDR13E|987570:0.23722,TDR13E|1073551:0.27037)0.886:0.11066,(TDR13E|1911238:0.37437,TDR13E|320746:0.32491)0.325:0.00063)0.236:0.03026,TDR13E|1277929:0.29488)0.598:0.01651,(TDR13E|1277944:0.45525,((TDR13E|1911254:0.19084,(TDR13E|9694:0.08592,TDR13E|9695:0.05870)0.998:0.45000)0.618:0.11838,TDR13E|1704262:0.75605)0.736:0.11435)0.200:0.05328)0.833:0.03795)0.541:0.02612)0.778:0.03312,(TDR13E|403711:0.49177,(((TDR13E|486272:0.34677,((TDR13E|1704272:0.38492,((TDR13E|1277906:0.17009,(TDR13E|562853:0.00066,TDR13E|1205073:0.19475)0.695:0.42079)0.847:0.07759,(TDR13E|893954:0.29486,TDR13E|1500366:0.37482)0.246:0.03162)0.812:0.06217)0.288:0.00396,(TDR13E|734841:0.20350,TDR13E|320744:0.49260)0.492:0.08499)0.576:0.04083)0.772:0.04563,(TDR13E|9670:0.40593,TDR13E|1277918:0.20708)0.790:0.05719)0.667:0.01140,(TDR13E|1704277:0.43124,TDR13E|243076:0.20850)0.884:0.11861)0.357:0.00068)0.525:0.01450)0.639:0.00723,(((TDR13E|1592244:0.20488,(TDR13E|1592242:0.30246,TDR13E|1592245:0.12451)0.924:0.08482)0.232:0.00067,(TDR13E|1592246:0.19259,(TDR13E|1277933:0.04202,TDR13E|1592243:0.00148)0.923:0.15919)0.844:0.06662)0.999:0.20908,(TDR13E|9671:0.71034,(TDR13E|1277928:0.57744,TDR13E|1799833:0.55923)0.043:0.07584)0.000:0.01375)0.078:0.02438)0.670:0.01540)0.413:0.01203,((TDR13E|1592218:0.42085,(TDR13E|1145678:0.10379,TDR13E|1592211:0.40332)0.577:0.28216)0.519:0.04952,((((((TDR13E|1592230:0.07295,TDR13E|1592229:0.05118)0.651:0.04972,TDR13E|1205083:0.00066)0.945:0.31841,(TDR13E|403690:0.08312,TDR13E|403691:0.10352)1.000:0.37221)0.463:0.02593,TDR13E|9688:0.52211)0.674:0.01774,((TDR13E|9653:0.32071,(TDR13E|1205051:0.20250,TDR13E|1205052:0.20738)0.993:0.25192)0.598:0.04463,((TDR13E|987581:0.36969,(TDR13E|9685:0.42161,((TDR13E|243049:0.53109,TDR13E|97905:0.26127)0.956:0.15879,((TDR13E|815852:0.22400,(TDR13E|562849:0.28666,TDR13E|893945:0.28350)0.833:0.09816)0.362:0.03175,(((TDR13E|734865:0.36210,TDR13E|1277922:0.18325)0.416:0.08788,(((((TDR13E|2091264:0.00067,(TDR13E|97915:0.27847,TDR13E|987595:0.00068)0.342:0.18056)0.990:0.24513,TDR13E|893956:0.32933)0.411:0.04461,TDR13E|1073550:0.20085)0.240:0.02300,TDR13E|320777:0.21978)0.621:0.04664,TDR13E|403677:0.46158)0.849:0.06544)0.793:0.02694,(TDR13E|403704:0.35869,TDR13E|1406954:0.41837)0.132:0.06480)0.859:0.03643)0.579:0.02381)0.811:0.09529)0.564:0.02083)0.966:0.11391,((TDR13E|9660:0.60753,(TDR13E|1704299:0.31880,(TDR13E|403685:0.15091,TDR13E|403687:0.27309)0.858:0.13079)0.514:0.07350)0.440:0.00106,(TDR13E|97924:0.45248,((((TDR13E|243053:0.24450,(TDR13E|1344281:0.47501,TDR13E|1500359:0.16671)0.815:0.12188)0.953:0.16969,(TDR13E|9687:0.52108,TDR13E|403716:0.31492)0.913:0.12540)0.046:0.00080,(TDR13E|486284:0.34574,(TDR13E|734828:0.82766,TDR13E|1799859:0.01122)0.444:0.38271)0.950:0.18693)0.806:0.05828,(TDR13E|1911251:0.42910,(TDR13E|243038:0.27625,TDR13E|320752:0.41033)0.913:0.12820)0.795:0.11610)0.654:0.02765)0.015:0.01739)0.816:0.03068)0.290:0.00588)0.874:0.03061)0.593:0.00672,(((TDR13E|815859:0.43563,((TDR13E|1911265:0.12182,TDR13E|1997673:0.09459)0.000:0.19087,TDR13E|987569:0.82914)0.000:0.00066)0.858:0.06297,(TDR13E|650112:0.41991,TDR13E|1799862:0.30043)0.772:0.05630)0.789:0.03748,((TDR13E|987560:0.28278,(TDR13E|320759:0.23142,TDR13E|650110:0.24977)0.720:0.03158)0.870:0.05124,(((TDR13E|2091503:0.05017,(TDR13E|97893:0.30745,TDR13E|2091504:0.00079)0.000:0.02954)0.731:0.01093,TDR13E|2091502:0.09126)0.996:0.17674,(TDR13E|1592257:0.26380,(TDR13E|562878:0.13422,TDR13E|987575:0.18991)0.292:0.17204)0.464:0.02963)0.802:0.04989)0.676:0.01621)0.771:0.01447)0.527:0.00791)0.779:0.01518)0.934:0.03062,(((((((TDR13E|9716:0.01906,TDR13E|9718:0.01457)1.000:0.16422,(TDR13E|9714:0.17780,TDR13E|9717:0.13227)0.993:0.07897)0.977:0.12169,(TDR13E|562829:0.38888,TDR13E|734824:0.28169)0.000:0.00317)0.881:0.06986,(TDR13E|243051:0.29413,(TDR13E|893974:0.02706,TDR13E|987597:0.10287)0.652:0.30734)0.864:0.06628)0.784:0.02502,((TDR13E|1799845:0.25873,(TDR13E|320745:0.28819,TDR13E|403714:0.18231)0.171:0.00678)0.844:0.12380,((((TDR13E|1406979:0.33068,((TDR13E|9673:0.00067,TDR13E|169973:0.08619)0.631:0.23449,TDR13E|1997712:0.31745)0.733:0.03272)0.744:0.01775,TDR13E|403686:0.32553)0.821:0.03710,((TDR13E|9715:0.00079,TDR13E|403696:0.21337)0.660:0.04029,TDR13E|893947:0.23199)0.999:0.21998)0.466:0.01527,(TDR13E|893950:0.37797,(((TDR13E|1277919:0.19233,(TDR13E|893978:0.23996,TDR13E|1500365:0.16822)0.843:0.11743)0.542:0.04959,TDR13E|1406956:0.15996)0.726:0.02749,TDR13E|893936:0.19229)0.032:0.00064)0.902:0.04853)0.832:0.02373)0.021:0.00079)0.382:0.00353,TDR13E|893985:0.27227)0.088:0.00781,(((((TDR13E|893941:0.27063,(TDR13E|1704280:0.39421,((TDR13E|320748:0.46155,(TDR13E|1277948:0.29704,(TDR13E|1500368:0.41891,TDR13E|1704319:0.16852)0.774:0.08546)0.432:0.05822)0.145:0.07022,TDR13E|1205065:0.35532)1.000:0.85165)0.716:0.24963)0.384:0.16443,TDR13E|562820:0.52023)0.338:0.07971,(TDR13E|893930:0.35527,(TDR13E|320749:0.45159,TDR13E|1799860:0.25625)0.637:0.02002)0.291:0.00079)0.685:0.08288,(((TDR13E|1704295:0.24294,(TDR13E|1704265:0.29784,TDR13E|1799856:0.13373)0.828:0.08606)0.977:0.31197,TDR13E|1911259:0.34977)0.068:0.03386,((TDR13E|1344278:0.27683,TDR13E|734878:0.48238)0.780:0.07811,(TDR13E|1073557:0.20319,TDR13E|320758:0.42086)0.407:0.05571)0.393:0.00079)0.696:0.06259)0.615:0.01943,((TDR13E|1145669:0.11692,(TDR13E|486273:0.38991,TDR13E|1406948:0.16196)0.487:0.11242)0.816:0.08004,(TDR13E|1073560:0.11192,TDR13E|169979:0.22492)0.992:0.35217)0.702:0.02403)0.857:0.03707)0.473:0.01105)0.792:0.01073,(TDR13E|403701:0.35841,(TDR13E|893943:0.29080,(TDR13E|562861:0.15604,TDR13E|97891:0.04591)0.816:0.16492)0.752:0.08768)0.184:0.00079)0.748:0.01290,(TDR13E|1406976:0.24098,TDR13E|1592188:0.49298)0.819:0.09554)0.649:0.00460)0.262:0.00169,TDR13E|815858:0.40613)0.438:0.00719)0.120:0.01070,((((((TDR13E|893953:0.14550,TDR13E|893942:0.06487)0.812:0.19274,TDR13E|1500364:0.09622)0.829:0.05731,TDR13E|169975:0.45430)0.033:0.02518,TDR13E|1073555:0.39987)0.262:0.00854,TDR13E|1406972:0.41598)0.722:0.02907,(TDR13E|1277943:0.32002,(TDR13E|1997707:0.09259,(TDR13E|893972:0.29713,TDR13E|1704302:0.31598)0.776:0.09643)0.303:0.02451)0.179:0.01161)0.736:0.01010)0.878:0.03005)0.958:0.02627)0.503:0.00562,((((TDR13E|815861:0.21997,(TDR13E|815850:0.31509,(TDR13E|169977:0.11746,TDR13E|1997696:0.09307)0.329:0.07216)0.796:0.12144)0.845:0.03841,(TDR13E|243075:0.37792,(TDR13E|243033:0.00076,TDR13E|1145677:0.00109)0.989:0.32310)0.882:0.07233)0.787:0.01298,((TDR13E|9676:0.28053,TDR13E|1997676:0.26939)0.887:0.05536,TDR13E|734868:0.29673)0.711:0.01148)0.832:0.02291,((TDR13E|486302:0.10326,(TDR13E|815878:0.00813,TDR13E|1205078:0.19832)0.663:0.24411)0.363:0.09001,((TDR13E|9704:0.35049,(TDR13E|734857:0.35619,((TDR13E|9657:0.22004,(TDR13E|9656:0.09664,TDR13E|1073568:0.11608)0.202:0.12191)0.986:0.14629,(TDR13E|650127:0.16453,TDR13E|1799810:0.20345)0.354:0.06131)0.762:0.02082)0.685:0.01000)0.425:0.00082,TDR13E|1145684:0.32677)0.115:0.00967)0.541:0.01250)0.643:0.01294)0.355:0.02368,(((TDR13E|1205069:0.28640,(TDR13E|815867:0.37556,((TDR13E|1145683:0.07457,TDR13E|1205068:0.00067)0.564:0.15497,TDR13E|486301:0.23118)0.006:0.06167)0.781:0.03118)0.870:0.04892,(TDR13E|403681:0.12527,TDR13E|403682:0.05059)1.000:0.26568)0.409:0.02244,((TDR13E|486298:0.33840,TDR13E|893944:0.28908)0.959:0.11393,((TDR13E|987594:0.36530,(TDR13E|97921:0.16800,TDR13E|1799852:0.07147)0.799:0.16323)0.729:0.03990,((TDR13E|562870:0.31423,TDR13E|1911264:0.21095)0.497:0.04676,((TDR13E|1911244:0.18523,TDR13E|1997679:0.06365)0.334:0.17715,(TDR13E|815875:0.24752,TDR13E|1704300:0.30999)0.842:0.07297)0.778:0.02043)0.222:0.00166)0.723:0.00909)0.819:0.02098)0.689:0.01245)0.648:0.01604,((((TDR13E|987573:0.19977,(((TDR13E|562859:0.00077,TDR13E|1704263:0.04269)0.745:0.26740,(TDR13E|1704269:0.19792,TDR13E|1592206:0.11698)0.724:0.08119)0.266:0.00081,TDR13E|243057:0.26028)0.770:0.03199)0.459:0.00728,((TDR13E|97931:0.00698,(TDR13E|734870:0.22396,TDR13E|2097117:0.00770)0.066:0.00702)1.000:0.25000,(TDR13E|1406968:0.27618,TDR13E|1799851:0.36352)0.755:0.03499)0.847:0.04134)0.912:0.03258,((TDR13E|1704274:0.55760,TDR13E|9661:0.31957)0.668:0.08610,((TDR13E|97895:0.03728,TDR13E|403689:0.46940)0.986:0.35509,(TDR13E|1277921:0.29860,TDR13E|1205060:0.19864)0.379:0.08964)0.297:0.01617)0.689:0.02632)0.728:0.00887,(((((TDR13E|650132:0.48999,((TDR13E|243058:0.27723,(TDR13E|815855:0.31221,TDR13E|1592220:0.23223)0.722:0.04933)0.910:0.05953,(TDR13E|1205072:0.27562,(TDR13E|1592216:0.36665,TDR13E|1592219:0.27194)0.215:0.00648)0.818:0.02566)0.000:0.00384)0.371:0.00708,(((TDR13E|169989:0.27230,TDR13E|815892:0.10559)0.420:0.10002,TDR13E|1277924:0.17014)0.598:0.03281,TDR13E|650133:0.20629)0.472:0.01494)0.807:0.01640,(TDR13E|650106:0.27892,(TDR13E|893966:0.23359,TDR13E|1406965:0.11700)0.593:0.09974)0.885:0.07896)0.728:0.00719,(((TDR13E|1997693:0.27632,((TDR13E|734887:0.32788,TDR13E|1145668:0.16244)0.781:0.27041,(TDR13E|9693:0.09158,TDR13E|169984:0.20354)0.294:0.21864)0.509:0.09320)0.121:0.00408,((((TDR13E|1592197:0.16204,TDR13E|734845:0.20597)0.814:0.06644,(TDR13E|403683:0.24619,(TDR13E|403706:0.31799,TDR13E|562866:0.19430)0.437:0.07422)0.832:0.06942)0.618:0.00993,((TDR13E|9666:0.32428,(TDR13E|403722:0.01102,TDR13E|893946:0.00063)0.667:0.24331)0.195:0.04274,TDR13E|815893:0.20040)0.484:0.05241)0.118:0.00495,((TDR13E|170004:0.02029,(TDR13E|169997:0.41311,TDR13E|403725:0.14779)0.563:0.19296)0.695:0.21440,(TDR13E|97908:0.24970,(TDR13E|9696:0.48653,TDR13E|1997702:0.54289)0.403:0.08604)0.658:0.12500)0.811:0.09433)0.822:0.02246)0.721:0.00232,(((((TDR13E|1073548:0.23739,TDR13E|1704278:0.29379)0.909:0.09214,(TDR13E|734850:0.28515,TDR13E|1344285:0.39004)0.472:0.02861)0.893:0.06658,(TDR13E|650134:0.31195,TDR13E|1344268:0.30525)0.384:0.02234)0.371:0.00954,(TDR13E|243046:0.44099,TDR13E|1406985:0.25708)0.788:0.07211)0.302:0.01320,(((TDR13E|9664:0.07453,(TDR13E|9663:0.11075,TDR13E|9662:0.05808)0.774:0.02339)0.999:0.23310,((TDR13E|320783:0.22869,TDR13E|1406966:0.30166)0.792:0.02914,TDR13E|562855:0.30866)0.474:0.01690)0.000:0.00066,(TDR13E|1997689:0.21644,(TDR13E|1406984:0.07828,TDR13E|1997700:0.00079)0.657:0.17915)0.834:0.04303)0.852:0.01054)0.362:0.00869)0.444:0.01252)0.846:0.01478,(TDR13E|893993:0.12326,TDR13E|1277923:0.19945)0.776:0.05673)0.748:0.00513)0.875:0.01276)0.672:0.00661)0.740:0.01283)0.117:0.00760,(((TDR13E|9669:0.17683,TDR13E|97907:0.00067)0.988:0.44895,(TDR13E|97913:0.38292,((((TDR13E|1406964:0.00081,TDR13E|1997705:0.25457)0.241:0.23802,TDR13E|1592193:0.42691)0.443:0.11998,(TDR13E|403707:0.11014,TDR13E|1911247:0.00066)0.663:0.17455)0.631:0.02885,((TDR13E|1592234:0.74166,TDR13E|650109:0.32223)0.606:0.07574,(TDR13E|9698:0.43925,TDR13E|734875:0.26791)0.392:0.01863)0.823:0.07028)0.784:0.03664)0.259:0.00402)0.078:0.01682,((TDR13E|243065:0.31631,TDR13E|734862:0.28388)0.867:0.06182,TDR13E|169994:0.45763)0.949:0.10240)0.799:0.02406)0.379:0.01106,TDR13E|403688:0.33868)0.565:0.00385)0.134:0.01164)0.884:0.01234,(((((TDR13E|97902:0.16588,TDR13E|1704318:0.32874)0.934:0.13294,((((((TDR13E|97917:0.25578,(TDR13E|1704289:0.26079,TDR13E|403692:0.29765)0.736:0.02141)0.870:0.03759,(((TDR13E|1704294:0.32650,((TDR13E|1997667:0.53764,(TDR13E|562881:0.21384,TDR13E|1277935:0.11883)0.721:0.09445)0.456:0.06774,TDR13E|1073547:0.14920)0.988:0.14562)0.840:0.04134,(TDR13E|243074:0.65401,((TDR13E|1073538:0.24057,TDR13E|486280:0.21383)0.182:0.04889,(TDR13E|1997661:0.25629,TDR13E|1704320:0.46362)0.266:0.07701)0.203:0.01104)0.811:0.07105)0.705:0.01243,((TDR13E|1592201:0.23200,(TDR13E|97903:0.26906,TDR13E|815860:0.19767)0.444:0.07370)0.135:0.03154,(TDR13E|734861:0.12091,TDR13E|1145665:0.21731)0.814:0.18920)0.942:0.07033)0.721:0.01445)0.816:0.01459,(TDR13E|987579:0.64052,TDR13E|893973:0.21376)0.683:0.03319)0.740:0.00607,((TDR13E|893937:0.19311,(TDR13E|987582:0.00066,TDR13E|1145671:0.06252)0.919:0.38279)0.783:0.06510,((TDR13E|486276:0.15204,TDR13E|1997695:0.20988)0.813:0.09386,(((TDR13E|650114:0.40039,((TDR13E|486286:0.33886,TDR13E|815871:0.00066)0.573:0.29611,TDR13E|1406975:0.24170)0.461:0.04721)0.044:0.01279,TDR13E|893984:0.31866)0.708:0.00821,TDR13E|562863:0.29295)0.797:0.01640)0.858:0.02163)0.066:0.00066)0.433:0.00537,(TDR13E|243055:0.27487,TDR13E|486287:0.27646)0.694:0.00080)0.744:0.00450,((((TDR13E|1344284:0.53977,(TDR13E|1911241:0.27154,TDR13E|1997677:0.33752)0.521:0.04515)0.248:0.00108,(((TDR13E|650115:0.44019,TDR13E|1406953:0.41672)0.527:0.07531,TDR13E|97894:0.17162)0.542:0.02757,(TDR13E|893934:0.20568,TDR13E|893982:0.24305)0.850:0.00079)0.612:0.02864)0.652:0.05657,TDR13E|1344259:0.19255)0.503:0.00080,((TDR13E|734834:0.12461,((TDR13E|1704307:0.09563,TDR13E|1704308:0.03630)0.994:0.15034,(TDR13E|1344263:0.00079,TDR13E|1997708:0.10980)0.930:0.20137)0.790:0.02201)0.742:0.01631,(TDR13E|1911256:0.24211,(((TDR13E|1704282:0.37708,TDR13E|403705:0.47493)0.687:0.06099,TDR13E|1704310:0.22867)0.369:0.00068,TDR13E|9707:0.26149)0.628:0.06023)0.757:0.01675)0.483:0.01132)0.762:0.00847)0.791:0.01346)0.809:0.01314,((((TDR13E|1277934:0.00068,TDR13E|1592207:0.38949)0.570:0.18948,TDR13E|1205053:0.22094)0.163:0.01062,(TDR13E|1145661:0.49710,TDR13E|1799824:0.24066)0.555:0.06479)0.877:0.04353,((TDR13E|815862:0.75856,(TDR13E|9681:0.11071,TDR13E|1073554:0.25963)0.704:0.06810)0.430:0.04289,TDR13E|734872:0.32296)0.257:0.02353)0.678:0.02726)0.218:0.00753,(TDR13E|734853:0.64172,TDR13E|734860:0.20751)0.750:0.04934)0.279:0.00166,((((TDR13E|1592194:0.19245,((TDR13E|1344279:0.28189,(TDR13E|1997672:0.25862,(TDR13E|815884:0.11450,TDR13E|1997691:0.29409)0.733:0.05689)0.747:0.03684)0.501:0.03643,(TDR13E|1704301:0.25301,TDR13E|2080961:0.28031)0.777:0.03577)0.469:0.02458)0.107:0.01004,TDR13E|1911250:0.28454)0.660:0.01031,(TDR13E|734848:0.17792,TDR13E|734832:0.33220)0.588:0.06352)0.244:0.01475,TDR13E|320756:0.33467)0.862:0.02000)0.806:0.00692)0.758:0.00973,((TDR13E|243034:0.34688,(TDR13E|9654:0.38008,TDR13E|169991:0.00066)0.586:0.31403)0.735:0.05696,(TDR13E|1073566:0.39722,TDR13E|1997688:0.67184)0.495:0.05519)0.606:0.01491,(((TDR13E|403734:0.19946,TDR13E|1277910:0.00066)0.818:0.23238,((TDR13E|1997670:0.25507,(TDR13E|1277920:0.43310,TDR13E|1997692:0.21896)0.782:0.09990)0.746:0.05115,(TDR13E|1704267:0.26537,(TDR13E|893964:0.41542,TDR13E|1911243:0.23045)0.966:0.18973)0.773:0.03802)0.645:0.02977)0.861:0.09355,((((TDR13E|987572:0.31887,((TDR13E|97900:0.27172,(TDR13E|815853:0.30780,(TDR13E|734836:0.11203,TDR13E|1592249:0.18288)0.826:0.06047)0.209:0.00770)0.386:0.02731,(TDR13E|1799834:0.33418,TDR13E|1997701:0.14899)0.811:0.06474)0.467:0.00870)0.802:0.02255,(TDR13E|1704258:0.34041,((TDR13E|1073564:0.24998,((TDR13E|169988:0.00067,TDR13E|734885:0.39174)0.923:0.18332,TDR13E|987584:0.08062)0.923:0.19078)0.747:0.04718,(((TDR13E|403719:0.0,TDR13E|403720:0.0):0.26142,TDR13E|1799853:0.16725)0.531:0.06768,TDR13E|1799826:0.30927)0.300:0.09047)0.524:0.02716)0.681:0.01535)0.670:0.00341,(TDR13E|1592239:0.36499,(TDR13E|562876:0.33918,TDR13E|987577:0.09017)0.697:0.09091)0.788:0.02251)0.210:0.00407,((((TDR13E|1799855:0.09391,TDR13E|1592241:0.48875)0.451:0.09517,TDR13E|1592213:0.17396)0.632:0.06790,((TDR13E|562831:0.09963,TDR13E|1704279:0.00067)0.824:0.19604,TDR13E|243035:0.21949)0.030:0.00068)0.521:0.04557,TDR13E|1704315:0.41921)0.778:0.03969)0.075:0.00797)0.560:0.00544);
```
