## Supplementary Data 2 for "A genomic portrait of zebrafish transposable elements and their spatiotemporal embryonic expression": TDR15.mafft.nwk

```
(((((TDR15|450022:0.44314,(TDR15|286464:0.00061,TDR15|858541:0.12615)0.538:0.17379)0.956:0.23091,((((((TDR15|780398:0.00067,TDR15|1862579:0.24302)0.532:0.16828,TDR15|1655451:0.27794)0.295:0.02486,TDR15|1177234:0.15435)0.663:0.02992,((TDR15|1315919:0.26119,TDR15|286459:0.02013)0.776:0.10719,TDR15|450023:0.39635)0.389:0.05493)0.775:0.04697,(TDR15|137884:0.13390,((TDR15|1245782:0.22437,(TDR15|366903:0.32283,(TDR15|1114084:0.15166,TDR15|1377254:0.15278)0.587:0.14240)0.241:0.04712)0.845:0.09197,((TDR15|697177:0.00090,TDR15|1315911:0.00062)0.999:0.41287,(((((TDR15|527918:0.16901,TDR15|1177211:0.20263)0.742:0.08222,TDR15|946687:0.23358)0.232:0.13942,TDR15|1377266:0.08446)0.033:0.03639,TDR15|527919:0.00060)0.279:0.05317,(TDR15|1315907:0.24093,TDR15|1959329:0.27237)0.721:0.08571)0.977:0.28936)0.876:0.07634)0.340:0.00093)0.125:0.01567)0.828:0.02881,(TDR15|450026:0.20352,(TDR15|946704:0.28787,TDR15|1655454:0.12427)0.984:0.26131)0.831:0.09199)0.113:0.00382)0.724:0.01044,(TDR15|1315912:0.26757,((((TDR15|1177241:0.27218,TDR15|1036433:0.06656)0.853:0.23899,TDR15|1862606:0.35234)0.292:0.04344,((((TDR15|858557:0.17463,TDR15|1655465:0.31235)0.729:0.06404,TDR15|1458979:0.24724)0.828:0.06838,TDR15|1177250:0.30868)0.397:0.05133,TDR15|450027:0.37091)0.723:0.04211)0.645:0.00704,TDR15|2047260:0.23798)0.162:0.01350)0.788:0.01619)0.360:0.00424,((((((TDR15|946670:0.33030,(TDR15|1177223:0.07476,TDR15|1655459:0.15808)0.865:0.17149)0.689:0.10231,(TDR15|1756870:0.11253,TDR15|1756871:0.19461)0.945:0.09564)0.332:0.01725,(TDR15|1245781:0.18120,((TDR15|946677:0.38860,(TDR15|1036440:0.18794,TDR15|60062:0.19823)0.198:0.00060)0.733:0.10713,TDR15|1862607:0.26659)0.663:0.00990)0.789:0.03449)0.951:0.05289,((((((TDR15|1862580:0.14699,(TDR15|611543:0.23849,TDR15|1177213:0.06739)0.691:0.02528)0.765:0.03303,(TDR15|1862581:0.13562,(TDR15|946690:0.13460,TDR15|1245801:0.18216)0.308:0.06912)0.813:0.05177)0.883:0.04845,((TDR15|1862610:0.28296,TDR15|1177230:0.17931)0.618:0.04290,TDR15|1036457:0.34861)0.780:0.07447)0.593:0.03934,TDR15|946694:0.21304)0.677:0.00057,(TDR15|611545:0.24491,TDR15|1377257:0.15620)0.865:0.05203)0.000:0.00057,(((((((TDR15|286461:0.16602,TDR15|1036456:0.34094)0.789:0.07049,TDR15|780409:0.15130)0.568:0.00129,TDR15|1655450:0.11965)0.650:0.00472,((TDR15|858550:0.09572,(TDR15|1114082:0.15760,TDR15|1756844:0.44070)0.749:0.06591)0.701:0.02208,(TDR15|1036423:0.23194,TDR15|1315909:0.08525)0.171:0.02156)0.941:0.09924)0.894:0.07968,(TDR15|1959354:0.38717,((((TDR15|1114085:0.17716,(TDR15|697171:0.06252,TDR15|858553:0.22745)0.623:0.12600)0.773:0.07414,(TDR15|946691:0.15711,TDR15|1959355:0.14921)0.663:0.01244)0.409:0.00062,TDR15|1655468:0.25605)0.169:0.02841,(TDR15|611532:0.31199,TDR15|697165:0.12092)0.832:0.07381)0.770:0.06144)0.450:0.00902)0.697:0.03637,(TDR15|1315922:0.22730,TDR15|946696:0.15382)0.812:0.05440)0.697:0.00088,(TDR15|450020:0.32416,TDR15|1245792:0.15915)0.880:0.08745)0.831:0.03899)0.826:0.02456)0.796:0.01809,(((((TDR15|137853:0.13785,TDR15|1114078:0.09454)0.343:0.34520,TDR15|1315914:0.12391)0.896:0.27274,(((((((((TDR15|780395:0.22990,TDR15|1036454:0.14756)0.791:0.09876,TDR15|1756833:0.22703)0.494:0.04414,(TDR15|1655455:0.19019,((TDR15|1458983:0.33376,(TDR15|1862587:0.19699,TDR15|286484:0.47439)0.024:0.00067)0.687:0.02229,TDR15|527941:0.11041)0.000:0.00061)0.803:0.04471)0.771:0.03634,TDR15|1862582:0.19190)0.883:0.04522,((TDR15|858542:0.33525,TDR15|1655488:0.24250)0.695:0.03158,(TDR15|2047266:0.35943,(TDR15|1036439:0.32721,(TDR15|946664:0.20628,(TDR15|1377256:0.14314,TDR15|1458992:0.19266)0.763:0.05660)0.061:0.00069)0.366:0.01517)0.763:0.02661)0.179:0.01635)0.727:0.01048,(((TDR15|1655448:0.19557,(TDR15|1036431:0.43655,(TDR15|1177218:0.00061,TDR15|2047274:0.26484)0.818:0.12292)0.767:0.07622)0.841:0.05895,TDR15|1959333:0.24603)0.373:0.02297,(((TDR15|286475:0.27920,TDR15|1377252:0.16962)0.746:0.02341,(TDR15|137879:0.20321,(TDR15|527920:0.06328,TDR15|1756834:0.28318)0.528:0.29272)0.678:0.01779)0.749:0.02650,(TDR15|1458980:0.20370,(TDR15|286472:0.26253,TDR15|1959360:0.10679)0.244:0.04776)0.780:0.03330)0.808:0.02198)0.746:0.01013)0.852:0.01095,((((((TDR15|527916:0.22297,TDR15|1544551:0.20394)0.816:0.04964,(TDR15|858531:0.07474,TDR15|946656:0.11525)0.887:0.09478)0.829:0.03286,(TDR15|611537:0.19813,(TDR15|1544555:0.30898,TDR15|1036444:0.20755)0.520:0.03850)0.813:0.05296)0.445:0.00067,(TDR15|1245790:0.20277,(TDR15|611548:0.29756,TDR15|1177226:0.16201)0.612:0.14093)0.683:0.01808)0.876:0.01879,(TDR15|1036441:0.20746,((TDR15|1177217:0.0,TDR15|1177220:0.0):0.12635,((TDR15|1177216:0.0,TDR15|1177221:0.0):0.04136,TDR15|1177219:0.12053)0.891:0.06715)0.526:0.04148)0.888:0.17035)0.441:0.00060,((TDR15|858534:0.22891,(TDR15|1862589:0.18548,(TDR15|286476:0.21170,TDR15|1862615:0.00062)0.440:0.24385)0.709:0.02644)0.775:0.02929,(TDR15|946668:0.19401,(TDR15|210802:0.14265,TDR15|1544550:0.13790)0.272:0.04967)0.597:0.01284)0.921:0.05579)0.874:0.01307)0.276:0.00500,TDR15|1655447:0.18565)0.748:0.00434,(((((((TDR15|1458985:0.24642,TDR15|1756853:0.21096)0.854:0.07764,(TDR15|1458993:0.28906,TDR15|697160:0.12938)0.570:0.00068)0.707:0.01815,TDR15|210805:0.23435)0.226:0.00280,TDR15|780414:0.17303)0.828:0.02956,(TDR15|1245779:0.14386,TDR15|1458996:0.16691)0.886:0.06357)0.716:0.04646,((TDR15|697168:0.07952,TDR15|697169:0.08705)0.951:0.08561,(TDR15|2114806:0.06174,(TDR15|366904:0.31239,TDR15|858554:0.20753)0.686:0.04828)0.751:0.02396)0.768:0.01996)0.798:0.02406,(((TDR15|366901:0.19147,(TDR15|1544549:0.24070,(TDR15|1756831:0.27026,(TDR15|1245787:0.01926,TDR15|1862575:0.00062)0.990:0.47561)0.262:0.06774)0.757:0.05556)0.582:0.00966,(TDR15|527924:0.21240,TDR15|1862596:0.23435)0.727:0.06339)0.580:0.03058,(TDR15|1959371:0.20442,(TDR15|286485:0.00061,TDR15|611553:0.00062)0.999:0.31454)0.842:0.05673)0.974:0.12119)0.796:0.02035)0.697:0.00558)0.663:0.00725,(((((((TDR15|1177238:0.34377,TDR15|1458995:0.00062)0.918:0.16109,(TDR15|858544:0.22193,(((TDR15|1959325:0.49391,TDR15|1036442:0.12293)0.775:0.15113,TDR15|1114083:0.14457)0.431:0.00173,TDR15|2091803:0.22973)0.295:0.02326)0.834:0.04010)0.802:0.02735,((TDR15|1655483:0.18245,((TDR15|1036450:0.20946,TDR15|1036453:0.16183)0.608:0.06254,TDR15|1245802:0.21236)0.679:0.03149)1.000:0.67625,TDR15|60074:0.14863)0.573:0.00057)0.706:0.00553,(TDR15|946662:0.23279,TDR15|1114094:0.19903)0.720:0.02514)0.710:0.00413,((TDR15|1036422:0.30558,(TDR15|946657:0.00067,TDR15|2098581:0.25961)0.433:0.08911)0.757:0.07574,TDR15|1862600:0.27687)0.900:0.07190)0.681:0.00231,((TDR15|780405:0.25743,TDR15|1377268:0.15710)0.692:0.02165,(TDR15|611529:0.27776,TDR15|1544559:0.23547)0.695:0.02257)0.883:0.03561)0.868:0.00864,(((((TDR15|1177228:0.42271,TDR15|1959334:0.19728)0.654:0.04753,TDR15|1245794:0.25396)0.623:0.01703,TDR15|1756858:0.29818)0.606:0.04307,TDR15|1862609:0.18361)0.832:0.04224,((TDR15|60073:0.23964,TDR15|946703:0.06221)0.396:0.00625,(TDR15|1544545:0.06733,TDR15|1959337:0.00061)0.942:0.27526)0.882:0.03787)0.502:0.01040)0.798:0.00667)0.734:0.00313,(((((((((((TDR15|2099996:0.08323,(TDR15|527917:0.16971,TDR15|697161:0.03077)0.905:0.15153)0.837:0.04334,(TDR15|1245796:0.11313,((((TDR15|137886:0.26622,TDR15|697191:0.00062)0.163:0.11834,(TDR15|210801:0.11909,(TDR15|1959326:0.00061,TDR15|366902:0.25022)0.487:0.16554)0.781:0.04169)0.710:0.00961,(TDR15|946701:0.06940,TDR15|1959357:0.00069)1.000:0.18433)0.269:0.01089,((TDR15|946693:0.24808,TDR15|1036427:0.00062)0.945:0.14369,(TDR15|1862583:0.20175,TDR15|1862593:0.00061)0.877:0.13485)0.715:0.01101)0.878:0.09958)0.724:0.06745)0.931:0.07402,(TDR15|1036438:0.21422,(((TDR15|366894:0.23295,(TDR15|1245803:0.03838,TDR15|1458988:0.00061)0.902:0.16499)0.129:0.03054,(TDR15|1245783:0.25026,((TDR15|611528:0.35384,(TDR15|60058:0.18805,TDR15|1756842:0.31023)0.027:0.00070)0.247:0.06637,(TDR15|1245784:0.06943,(TDR15|286460:0.17057,TDR15|366875:0.20755)0.249:0.06462)0.322:0.21499)0.549:0.01747)0.785:0.03781)0.675:0.01010,(((TDR15|697157:0.28281,TDR15|1959361:0.13373)0.803:0.09596,(TDR15|210809:0.23244,(TDR15|286465:0.16515,TDR15|858556:0.18934)0.787:0.04732)0.813:0.04280)0.621:0.03234,TDR15|527927:0.14336)0.202:0.01249)0.776:0.01072)0.650:0.00444)0.522:0.03515,TDR15|137867:0.15402)0.180:0.00069,(TDR15|60069:0.18923,(TDR15|366899:0.13790,TDR15|2047269:0.21585)0.681:0.03354)0.737:0.03411)0.842:0.02671,(((((TDR15|780416:0.11150,(TDR15|946655:0.22670,TDR15|946658:0.26219)0.326:0.01836)0.793:0.05717,TDR15|858539:0.16984)0.839:0.03904,(((TDR15|858537:0.25280,(TDR15|1245805:0.28949,(TDR15|611534:0.32139,TDR15|2099997:0.10458)0.315:0.04997)0.346:0.02964)0.124:0.00976,((TDR15|1862611:0.14504,(TDR15|450015:0.49789,(TDR15|2047262:0.29776,TDR15|1377267:0.22227)0.640:0.13471)0.706:0.07983)0.106:0.00493,(TDR15|60076:0.16828,(TDR15|2047248:0.29059,TDR15|780415:0.12783)0.092:0.01331)0.856:0.03068)0.747:0.00878)0.690:0.01161,TDR15|2047272:0.22016)0.705:0.00937)0.860:0.02032,((TDR15|1114081:0.22397,(TDR15|366905:0.17961,TDR15|1959359:0.16503)0.594:0.03520)0.469:0.06074,((TDR15|1458976:0.27809,(TDR15|780407:0.36718,(TDR15|210811:0.17268,TDR15|1377255:0.17733)0.782:0.04527)0.410:0.04368)0.483:0.02665,(TDR15|1036425:0.14750,TDR15|1756848:0.14775)0.456:0.01725)0.827:0.03597)0.747:0.01770)0.161:0.00655,((TDR15|1544562:0.23978,TDR15|858530:0.23177)0.200:0.00062,(((TDR15|450016:0.14059,TDR15|697159:0.13914)0.658:0.01005,(TDR15|697173:0.17693,((((TDR15|527938:0.00058,TDR15|2079151:0.31011)0.783:0.07456,TDR15|1756832:0.29887)0.798:0.08129,TDR15|2047275:0.25138)0.764:0.00068,TDR15|697175:0.14764)0.613:0.01546)0.896:0.05529)0.770:0.00757,((TDR15|210807:0.26890,(TDR15|1756856:0.47470,TDR15|946700:0.17945)0.821:0.06648)0.118:0.01465,TDR15|1458978:0.27455)0.693:0.02892)0.456:0.01215)0.718:0.00848)0.935:0.02987)0.724:0.00601,((TDR15|946673:0.28278,TDR15|697172:0.24883)0.739:0.03188,(TDR15|946702:0.15168,TDR15|1377246:0.09201)0.780:0.03385)0.965:0.09560)0.896:0.01984,(((((TDR15|527935:0.12947,(TDR15|1655467:0.25304,TDR15|1315935:0.33691)0.702:0.02186)0.943:0.10359,(TDR15|60075:0.23774,(((TDR15|1177237:0.06201,TDR15|1655472:0.31812)0.966:0.20038,(TDR15|286477:0.34843,TDR15|1114080:0.20691)0.772:0.07489)0.714:0.10147,(TDR15|450018:0.24098,TDR15|1036455:0.11777)0.526:0.03669)0.239:0.00883)0.557:0.08010)0.744:0.03260,(TDR15|1862585:0.24606,(TDR15|1177248:0.10689,TDR15|1756839:0.14201)0.745:0.06570)0.770:0.04653)0.024:0.00062,(TDR15|697170:0.11455,(TDR15|2047257:0.29453,(TDR15|286463:0.25095,TDR15|1245789:0.47370)0.717:0.06674)0.392:0.00062)0.920:0.08219)0.952:0.00062,(TDR15|1756863:0.11193,((TDR15|1655476:0.22972,(TDR15|1036443:0.12510,TDR15|1544560:0.00328)0.556:0.15008)0.749:0.07922,((((TDR15|286479:0.20284,(TDR15|1458997:0.13929,TDR15|1756857:0.02091)0.528:0.19788)0.616:0.03117,(((TDR15|697158:0.27070,(TDR15|1114097:0.30063,(TDR15|366896:0.28439,TDR15|1458990:0.24791)0.558:0.04720)0.659:0.07594)0.385:0.00061,(TDR15|1114092:0.24026,(TDR15|2047253:0.19189,(TDR15|611531:0.00067,TDR15|780406:0.24068)0.468:0.29931)0.179:0.00067)0.744:0.08621)0.174:0.02113,((TDR15|1377248:0.16626,TDR15|2047256:0.20175)0.613:0.02552,(TDR15|1959332:0.25630,(TDR15|1315920:0.25070,(TDR15|697176:0.00061,TDR15|780403:0.18088)0.525:0.13809)0.505:0.03643)0.423:0.00067)0.807:0.05832)0.947:0.06543)0.694:0.01137,((TDR15|1756861:0.17066,(TDR15|858552:0.23642,TDR15|1036429:0.22286)0.547:0.11666)0.893:0.11858,TDR15|858535:0.28142)0.173:0.03224)0.393:0.00772,(TDR15|1959356:0.20239,TDR15|1655484:0.19188)0.811:0.05315)0.210:0.00320)0.219:0.00088)0.815:0.00625)0.765:0.00371)0.603:0.00319,((((TDR15|366898:0.14171,TDR15|1655477:0.23705)0.775:0.10877,TDR15|858543:0.25050)0.795:0.05523,((((TDR15|1315921:0.13302,(TDR15|858532:0.27337,(TDR15|286482:0.11786,TDR15|946669:0.26320)0.862:0.11514)0.788:0.06614)0.807:0.06448,((TDR15|1959328:0.19900,(((TDR15|1655482:0.25818,(TDR15|1756845:0.35743,TDR15|1245793:0.11781)0.318:0.00060)0.614:0.06096,(TDR15|286470:0.07928,TDR15|286481:0.00389)0.962:0.36987)0.000:0.00095,TDR15|1114079:0.13660)0.882:0.10864)0.210:0.01039,(TDR15|611549:0.28188,TDR15|780396:0.20232)0.851:0.06277)0.806:0.03370)0.874:0.04770,(((((TDR15|527933:0.23425,((TDR15|137854:0.23187,(TDR15|137863:0.24000,TDR15|1377265:0.17771)0.469:0.00705)0.460:0.02574,(((TDR15|858540:0.27939,TDR15|2081252:0.26422)0.736:0.05211,TDR15|1655481:0.19400)0.838:0.08082,((TDR15|946685:0.24128,TDR15|1544556:0.24152)0.179:0.02626,TDR15|527928:0.24102)0.782:0.05414)0.825:0.05587)0.701:0.01710)0.740:0.00061,(((((TDR15|527934:0.39472,TDR15|780394:0.18756)0.554:0.00882,(((TDR15|1114090:0.00062,TDR15|1655475:0.14941)0.761:0.10537,TDR15|1756862:0.23771)0.766:0.02711,((TDR15|1458981:0.26018,(TDR15|1114087:0.26485,TDR15|1114095:0.20881)0.881:0.13670)0.909:0.12893,(TDR15|1544553:0.18885,TDR15|858538:0.21268)0.747:0.02120)0.698:0.01650)0.134:0.01662)0.888:0.06336,((TDR15|1862576:0.43401,(TDR15|137868:0.25093,TDR15|1862613:0.32365)0.809:0.11341)0.798:0.08918,((TDR15|1655460:0.03477,(TDR15|210795:0.07797,(TDR15|210796:0.20133,TDR15|210798:0.07157)0.783:0.04834)0.904:0.31780)0.611:0.28707,TDR15|946686:0.17474)0.797:0.08126)0.439:0.03085)0.106:0.00349,(TDR15|697182:0.32219,TDR15|1177251:0.28838)0.627:0.02552)0.587:0.01115,((TDR15|1862595:0.34525,(TDR15|137880:0.23822,TDR15|450024:0.01021)0.618:0.11800)0.134:0.10508,((((TDR15|611530:0.18759,TDR15|1458982:0.15909)0.488:0.17448,(((((TDR15|286468:0.25397,(TDR15|1862612:0.14082,TDR15|366897:0.08635)0.999:0.42595)0.569:0.15593,TDR15|1655480:0.32025)0.970:0.33667,(TDR15|1655473:0.10800,TDR15|2047265:0.12691)0.393:0.11744)0.342:0.06233,TDR15|946678:0.41573)0.739:0.04296,(TDR15|1862614:0.28578,((((TDR15|137864:0.28941,TDR15|2047273:0.24908)0.857:0.14993,TDR15|1959368:0.35654)0.923:0.23590,TDR15|1458987:0.09295)0.719:0.04183,(TDR15|60078:0.52080,(TDR15|137860:0.39122,TDR15|1544558:0.56612)0.677:0.20189)0.242:0.00060)0.775:0.02866)0.794:0.04922)0.605:0.04391)0.433:0.00155,((((TDR15|1756838:0.19221,TDR15|1959327:0.15346)0.465:0.02404,(TDR15|1177240:0.28315,(TDR15|611546:0.30699,TDR15|1177222:0.12173)0.746:0.14596)0.806:0.07585)0.500:0.00187,(TDR15|1655470:0.32052,((TDR15|286467:0.00062,TDR15|780413:0.36609)0.415:0.25731,(TDR15|1959353:0.18801,TDR15|611542:0.36284)0.774:0.05778)0.786:0.08063)0.618:0.02096)0.472:0.02132,(TDR15|1655453:0.32266,((TDR15|1458994:0.33194,(TDR15|1036448:0.10233,TDR15|1862598:0.25511)0.727:0.02459)0.584:0.03511,TDR15|611536:0.31254)0.362:0.00066)0.708:0.01277)0.922:0.04252)0.561:0.00330,(TDR15|60065:0.28757,(((TDR15|1862602:0.12732,TDR15|1862603:0.10049)0.894:0.14762,(TDR15|450025:0.38868,TDR15|1036445:0.00062)0.743:0.17649)0.601:0.03862,TDR15|611541:0.19607)0.489:0.02861)0.514:0.02124)0.784:0.02987)0.700:0.01251)0.816:0.01213)0.469:0.01084,((TDR15|1655457:0.34752,TDR15|1756843:0.17428)0.595:0.04284,((((TDR15|1315913:0.40042,TDR15|1862594:0.13504)0.204:0.00061,(TDR15|1245798:0.18113,TDR15|60068:0.28970)0.499:0.05108)0.716:0.06102,TDR15|527921:0.28558)0.366:0.03001,TDR15|286474:0.32424)0.331:0.02125)0.950:0.08024)0.718:0.00843,TDR15|286471:0.17863)0.740:0.00873,((((TDR15|1245786:0.27563,(TDR15|60060:0.00060,TDR15|1114077:0.01095)0.822:0.36002)0.678:0.02392,((TDR15|2047252:0.20555,(TDR15|60066:0.28293,TDR15|1862597:0.27107)0.508:0.02858)0.535:0.04909,(TDR15|527936:0.10081,TDR15|527937:0.26909)0.974:0.24961)0.545:0.01598)0.709:0.00897,(((TDR15|946676:0.32996,(TDR15|1544546:0.45094,TDR15|1756841:0.30412)0.965:0.24599)0.889:0.17669,TDR15|1377270:0.26377)0.581:0.01416,(TDR15|1245795:0.23901,TDR15|780399:0.15878)0.202:0.07111)0.781:0.02593)0.761:0.01227,((((TDR15|1655478:0.27355,((TDR15|611533:0.22607,TDR15|1756851:0.12579)0.997:0.38772,((TDR15|858551:0.34280,TDR15|2047255:0.20260)0.818:0.15473,(TDR15|60067:0.35659,TDR15|527929:0.22662)0.344:0.03273)0.139:0.01939)0.561:0.06160)0.102:0.00120,(TDR15|697179:0.17997,TDR15|1655485:0.15497)0.931:0.07101)0.752:0.02746,((TDR15|697186:0.04617,(TDR15|697184:0.00931,TDR15|697185:0.00495)0.925:0.04808)0.998:0.14901,(TDR15|527932:0.09327,TDR15|1245800:0.17049)0.869:0.13434)0.902:0.05439)0.766:0.01606,((TDR15|137881:0.19491,TDR15|1756865:0.16666)0.818:0.10620,(TDR15|210803:0.17648,((TDR15|527925:0.27016,((TDR15|1315918:0.12344,TDR15|1655461:0.13331)0.813:0.10713,TDR15|2047261:0.18131)0.099:0.00774)0.797:0.04911,TDR15|858536:0.20451)0.244:0.01768)0.818:0.03692)0.672:0.00783)0.693:0.00577)0.763:0.00668)0.929:0.02658)0.895:0.02310,(((TDR15|1377262:0.38842,(TDR15|1315916:0.42923,(TDR15|286478:0.34902,(TDR15|366873:0.13076,TDR15|1036424:0.04241)0.515:0.10479)0.616:0.05824)0.134:0.00199)0.685:0.02397,(TDR15|1544561:0.17453,TDR15|2047259:0.16800)0.813:0.04938)0.202:0.00062,(((TDR15|527922:0.25128,(TDR15|210810:0.00062,TDR15|1862578:0.00062)0.776:0.05613)0.241:0.03416,TDR15|1458973:0.34904)0.727:0.04502,(TDR15|1177244:0.24481,TDR15|1458975:0.20578)0.800:0.05192)0.233:0.01666)0.793:0.00918)0.193:0.00061)0.590:0.02747,((TDR15|780397:0.53841,((TDR15|527923:0.27524,TDR15|1177210:0.08335)0.701:0.03424,TDR15|780400:0.17724)0.811:0.07716)0.112:0.01523,((TDR15|946671:0.12015,TDR15|1245797:0.26469)0.836:0.07621,(TDR15|1377249:0.25744,(TDR15|366913:0.08414,TDR15|1655474:0.09885)0.341:0.03888)0.838:0.11004)0.741:0.02513)0.904:0.05029)0.284:0.00679)0.970:0.00067,TDR15|1036428:0.13964)0.749:0.01416,(((((((((TDR15|60064:0.05309,(TDR15|1315910:0.19674,TDR15|2047258:0.18585)0.824:0.08741)0.868:0.07261,(TDR15|611551:0.11085,TDR15|1458989:0.23036)0.731:0.04034)0.000:0.01360,TDR15|527942:0.29719)0.708:0.02900,(((TDR15|1862577:0.14091,TDR15|210812:0.04910)0.760:0.04753,(TDR15|1544544:0.22226,(TDR15|946665:0.00061,TDR15|946666:0.00062)1.000:0.35274)0.533:0.12310)0.708:0.03195,(TDR15|1245780:0.17994,(TDR15|1756855:0.04657,TDR15|1756866:0.00969)0.433:0.27132)0.448:0.00061)0.853:0.03400)0.683:0.00768,(((((TDR15|1655445:0.26454,(TDR15|137856:0.08345,TDR15|1959335:0.21430)0.851:0.06023)0.734:0.03784,((TDR15|60063:0.27497,((TDR15|137862:0.24180,TDR15|1756849:0.34576)0.771:0.08181,TDR15|697178:0.22585)0.673:0.10117)0.721:0.04461,(TDR15|210806:0.20882,(TDR15|1655486:0.23023,TDR15|1959358:0.46520)0.528:0.14579)0.768:0.05108)0.694:0.00881)0.937:0.05769,((TDR15|697188:0.11315,TDR15|946682:0.16707)0.756:0.01782,TDR15|2047249:0.23303)0.838:0.05229)0.262:0.00331,(TDR15|1177212:0.11777,TDR15|946680:0.19850)0.753:0.02404)0.293:0.00294,((TDR15|1862616:0.26677,(TDR15|527940:0.27871,TDR15|2047270:0.13000)0.819:0.04716)0.792:0.03044,((((TDR15|946663:0.14226,((TDR15|1655458:0.37695,TDR15|1245778:0.02039)0.490:0.06795,TDR15|946661:0.17840)0.782:0.04463)0.379:0.00582,TDR15|697187:0.12177)0.287:0.04295,((TDR15|1114086:0.20264,(TDR15|137865:0.18716,TDR15|1245799:0.19386)0.744:0.04519)0.775:0.03152,(TDR15|1959331:0.14675,TDR15|1245806:0.10609)0.706:0.05309)0.169:0.02066)0.353:0.01330,((TDR15|1862586:0.45862,TDR15|1959330:0.17481)0.712:0.07166,TDR15|1377245:0.13056)0.777:0.02900)0.838:0.02881)0.858:0.03822)0.819:0.01538)0.829:0.01581,((((((TDR15|286462:0.11299,(TDR15|1036449:0.20544,(TDR15|527930:0.03835,TDR15|527931:0.08799)0.993:0.17793)0.737:0.02487)0.921:0.05371,(TDR15|450021:0.21732,(TDR15|697166:0.13585,TDR15|1177225:0.13873)0.136:0.00755)0.729:0.02900)0.838:0.03181,(TDR15|366871:0.17111,TDR15|1036446:0.15244)0.890:0.06628)0.885:0.04972,((TDR15|946689:0.21321,(TDR15|1377260:0.14446,(TDR15|137866:0.03761,TDR15|1756867:0.07728)0.847:0.14199)0.153:0.01293)0.667:0.01703,(TDR15|286466:0.03259,TDR15|527943:0.00061)0.657:0.20702)0.757:0.02701)0.852:0.02763,((TDR15|780410:0.04851,TDR15|1315908:0.23207)0.623:0.09934,((TDR15|1544554:0.06554,TDR15|1655479:0.16432)0.599:0.00636,((TDR15|697167:0.29325,TDR15|611547:0.15632)0.738:0.03750,TDR15|1862608:0.27141)0.484:0.01291)0.944:0.06972)0.528:0.00338)0.608:0.02810,((TDR15|1036426:0.20355,TDR15|450019:0.19900)0.774:0.03959,((((TDR15|60079:0.28097,(TDR15|611539:0.20314,TDR15|697181:0.20428)0.143:0.01150)0.568:0.04298,TDR15|611527:0.10725)0.141:0.03580,(TDR15|1114089:0.15083,(TDR15|1959369:0.24287,(TDR15|1114093:0.15165,TDR15|1862592:0.22113)0.871:0.07295)0.813:0.06585)0.407:0.00481)0.785:0.03824,TDR15|946684:0.21233)0.051:0.00067)0.792:0.02744)0.850:0.02507)0.769:0.00532,((TDR15|1959367:0.24427,((TDR15|210804:0.25227,TDR15|1756864:0.22833)0.136:0.00058,(((TDR15|1756852:0.14192,(TDR15|1245807:0.15121,TDR15|2047268:0.15280)0.498:0.07220)0.741:0.04885,TDR15|1959336:0.16132)0.911:0.08357,(TDR15|611544:0.16913,TDR15|1315932:0.16510)0.868:0.03598)0.664:0.00791)0.818:0.02328)0.438:0.01176,TDR15|1756860:0.26142)0.742:0.00702)0.859:0.00955,(TDR15|1377269:0.08021,((((TDR15|780393:0.11859,TDR15|2047250:0.28173)0.415:0.01820,TDR15|946660:0.22854)0.123:0.00058,TDR15|858545:0.21551)0.683:0.01021,TDR15|611550:0.23091)0.000:0.00062)0.772:0.02043)0.765:0.00428,((TDR15|366870:0.22556,(TDR15|1862584:0.11215,(TDR15|1315923:0.09184,TDR15|1245791:0.41612)0.303:0.20800)0.666:0.03627)0.863:0.06610,((((((TDR15|1862605:0.23222,(TDR15|946679:0.13932,(TDR15|1756868:0.19078,(TDR15|697183:0.16742,TDR15|1377259:0.36924)0.338:0.08218)0.313:0.00963)0.298:0.03082)0.406:0.03010,(TDR15|1177246:0.19321,(TDR15|286483:0.15059,TDR15|611552:0.26341)0.681:0.06412)0.109:0.04377)0.713:0.02750,(TDR15|946667:0.22967,(TDR15|1862599:0.42894,TDR15|1756847:0.25556)0.120:0.00062)0.878:0.09387)0.667:0.01734,((TDR15|858546:0.19810,(TDR15|1377247:0.12417,(TDR15|858558:0.04353,TDR15|1544552:0.15036)0.000:0.00176)0.742:0.06635)0.745:0.01986,TDR15|780401:0.09154)0.840:0.03098)0.399:0.03606,((TDR15|780412:0.13529,(TDR15|946692:0.23564,TDR15|1177233:0.25797)0.773:0.09726)0.735:0.02813,(TDR15|1177231:0.19552,(TDR15|60071:0.02569,TDR15|1036447:0.04224)0.639:0.15280)0.823:0.09694)0.817:0.03275)0.739:0.03397,((((TDR15|1655449:0.13753,TDR15|1655487:0.17386)0.812:0.05006,(TDR15|1177227:0.26950,(TDR15|1177214:0.03594,TDR15|1315915:0.16078)0.488:0.21914)0.843:0.12983)0.228:0.01407,TDR15|1245785:0.34146)0.427:0.00488,(((TDR15|1959370:0.18156,(((((((TDR15|1036436:0.10817,TDR15|1036430:0.13191)0.738:0.01680,TDR15|697189:0.17241)0.158:0.01121,(TDR15|1036434:0.07930,TDR15|1036435:0.17728)0.931:0.06425)0.975:0.07495,(TDR15|780408:0.21697,TDR15|1245788:0.27114)0.715:0.02818)0.807:0.02550,((TDR15|60059:0.09178,TDR15|527915:0.19428)0.946:0.08104,TDR15|137857:0.12643)0.829:0.02496)0.731:0.01289,((TDR15|1458974:0.24403,TDR15|1862591:0.20783)0.858:0.04825,(TDR15|366895:0.13214,TDR15|450014:0.13739)0.932:0.11931)0.592:0.00814)0.525:0.00092,TDR15|1315934:0.36004)0.673:0.00783)0.542:0.01065,((TDR15|611540:0.34762,((((TDR15|1177224:0.20169,(TDR15|1377264:0.19306,TDR15|946697:0.12710)0.264:0.01057)0.748:0.02041,TDR15|1177243:0.18723)0.201:0.00061,TDR15|1756846:0.30350)0.879:0.04871,((TDR15|780402:0.40646,TDR15|946681:0.19104)0.719:0.06419,(TDR15|286469:0.15682,(TDR15|1544548:0.16351,TDR15|1756869:0.29307)0.562:0.08179)0.560:0.05817)0.175:0.00062)0.856:0.01728)0.076:0.00062,((((TDR15|137861:0.15463,(TDR15|1114088:0.01827,TDR15|2102275:0.00289)0.963:0.11464)0.943:0.09681,((TDR15|858548:0.00062,TDR15|1655456:0.25173)0.458:0.19715,(TDR15|1036452:0.00062,TDR15|1377253:0.08125)0.977:0.18193)0.815:0.04358)0.393:0.00061,(((TDR15|60072:0.23679,TDR15|1177235:0.17291)0.803:0.06214,(((TDR15|1655462:0.21535,TDR15|1756840:0.27104)0.772:0.06059,TDR15|697190:0.19721)0.364:0.02696,TDR15|1036451:0.15661)0.130:0.00061)0.843:0.00889,(TDR15|697174:0.37812,((TDR15|1177242:0.24385,TDR15|1544547:0.40605)0.000:0.01678,TDR15|1655489:0.43969)0.085:0.03863)0.682:0.02795)0.521:0.00060)0.760:0.00722,(((TDR15|858533:0.21389,TDR15|1177239:0.25358)0.847:0.07492,TDR15|286473:0.21454)0.720:0.02846,(TDR15|697163:0.09025,(TDR15|1655452:0.14452,(TDR15|1315924:0.08777,(TDR15|1315925:0.08728,TDR15|1315926:0.03822)0.781:0.03948)0.954:0.08965)0.705:0.02397)0.399:0.00062)0.939:0.04279)0.770:0.01053)0.655:0.00392)0.803:0.01474,(TDR15|1458986:0.19354,((TDR15|1862590:0.20494,(TDR15|1377258:0.32556,TDR15|1756854:0.16997)0.309:0.01058)0.956:0.10291,((TDR15|60077:0.13566,(TDR15|366874:0.20729,(TDR15|366911:0.07361,TDR15|366908:0.10303)0.958:0.17884)0.254:0.00060)0.674:0.02144,(TDR15|1177247:0.12058,TDR15|1177249:0.08904)0.976:0.20385)0.786:0.05864)0.293:0.00792)0.908:0.03804)0.842:0.02305)0.660:0.01390)0.709:0.00821)0.127:0.00917)0.872:0.01679)0.907:0.01486)0.763:0.00310)0.685:0.00263,TDR15|946675:0.09106)0.934:0.00067)0.788:0.00728,(((((TDR15|946659:0.09170,(TDR15|858547:0.00061,TDR15|946699:0.00230)0.989:0.36762)0.619:0.03570,TDR15|2047254:0.23227)0.858:0.03477,(((TDR15|2047271:0.23565,(TDR15|137855:0.21066,TDR15|697180:0.21788)0.744:0.03468)0.854:0.08459,(TDR15|527939:0.25282,TDR15|60057:0.25421)0.731:0.04414)0.716:0.03815,(TDR15|1959366:0.04606,(TDR15|1959365:0.01617,(TDR15|1959363:0.01420,(TDR15|1959362:0.02753,TDR15|1959364:0.03578)0.108:0.01342)0.681:0.02094)0.955:0.05901)0.970:0.07377)0.758:0.02480)0.877:0.02177,((((TDR15|1756836:0.17252,TDR15|1756837:0.20681)0.956:0.08317,(TDR15|1756835:0.20930,(TDR15|210800:0.28709,TDR15|366900:0.17994)0.055:0.00627)0.851:0.04622)0.713:0.01083,(((TDR15|1177215:0.12652,(TDR15|137883:0.37328,TDR15|366912:0.22903)0.693:0.04426)0.943:0.17572,(TDR15|450017:0.07877,(TDR15|366907:0.21898,TDR15|450028:0.30670)0.691:0.05806)0.392:0.05655)0.475:0.00061,(((TDR15|1315933:0.21312,TDR15|1756850:0.20535)0.113:0.03428,(TDR15|210808:0.24872,(TDR15|137885:0.19805,TDR15|1458998:0.15139)0.227:0.19877)0.123:0.07570)0.713:0.01688,(TDR15|1315929:0.11861,TDR15|1377251:0.19736)0.726:0.01706)0.936:0.06764)0.837:0.04303)0.850:0.03660,((((TDR15|137882:0.21698,(TDR15|60061:0.27431,TDR15|1862588:0.16203)0.818:0.06930)0.744:0.03793,TDR15|1377263:0.25079)0.719:0.00068,((TDR15|946672:0.22359,TDR15|1177229:0.13547)0.414:0.00062,TDR15|697162:0.26613)0.831:0.03847)0.805:0.01910,(((TDR15|1756859:0.46279,(TDR15|946695:0.28643,TDR15|1544557:0.14328)0.332:0.02216)0.079:0.04324,(TDR15|137859:0.17895,TDR15|1177232:0.44886)0.652:0.04859)0.728:0.06178,TDR15|1655464:0.23129)0.488:0.00062)0.681:0.00798)0.688:0.00482)0.679:0.00811,((TDR15|946674:0.16780,((TDR15|1655446:0.07814,((TDR15|1862601:0.10422,TDR15|1862604:0.12958)0.936:0.11849,(TDR15|366909:0.08971,TDR15|366910:0.03587)0.958:0.15847)0.663:0.02413)0.115:0.02979,(TDR15|780404:0.31072,TDR15|1315931:0.24468)0.682:0.05143)0.121:0.00964)0.587:0.03871,(TDR15|1315917:0.26020,TDR15|286480:0.30289)0.981:0.21716)0.750:0.01752)0.786:0.00768,(((TDR15|1177245:0.33376,(((TDR15|1377261:0.22507,((TDR15|210799:0.07674,(TDR15|210794:0.10402,TDR15|210797:0.08633)0.836:0.05498)0.272:0.00069,TDR15|1655471:0.00066)0.909:0.15287)0.016:0.00067,TDR15|1655466:0.29336)0.934:0.07643,(TDR15|1377250:0.12554,TDR15|2047264:0.15229)0.604:0.04688)0.516:0.00069)0.858:0.02160,(((TDR15|60070:0.00092,TDR15|946683:0.27096)0.324:0.28362,(TDR15|858555:0.10943,TDR15|2047267:0.15488)0.738:0.01944)0.093:0.00067,(TDR15|1114091:0.25217,((TDR15|137858:0.23493,TDR15|366906:0.07557)0.520:0.02747,(TDR15|1177236:0.16647,TDR15|1458977:0.19653)0.687:0.15699)0.476:0.00635)0.708:0.03776)0.855:0.01865)0.727:0.00467,((((TDR15|2047251:0.32199,((TDR15|1458984:0.00067,TDR15|1655463:0.09463)0.502:0.21258,(((TDR15|858549:0.18729,TDR15|946688:0.14227)0.765:0.02819,((TDR15|1959338:0.00061,(TDR15|1959352:0.01279,(((TDR15|1959341:0.00061,TDR15|1959343:0.01287)0.863:0.01287,(((TDR15|1959339:0.0,TDR15|1959340:0.0,TDR15|1959345:0.0):0.04059,((TDR15|366878:0.0,TDR15|366880:0.0):0.01171,((TDR15|137871:0.01165,(TDR15|137869:0.00061,TDR15|137874:0.01165)0.169:0.01177)0.586:0.00062,((TDR15|366877:0.02368,TDR15|137878:0.01177)0.720:0.00062,(TDR15|366876:0.01177,(TDR15|137870:0.0,TDR15|137872:0.0,TDR15|137873:0.0,TDR15|137875:0.0,TDR15|137876:0.0,TDR15|137877:0.0,TDR15|366879:0.0,TDR15|366881:0.0,TDR15|366882:0.0,TDR15|366883:0.0,TDR15|366884:0.0,TDR15|366885:0.0,TDR15|366886:0.0,TDR15|366887:0.0,TDR15|366888:0.0,TDR15|366889:0.0,TDR15|366890:0.0,TDR15|366891:0.0,TDR15|366892:0.0,TDR15|366893:0.0,TDR15|1114067:0.0,TDR15|1114068:0.0,TDR15|1114069:0.0,TDR15|1114070:0.0,TDR15|1114071:0.0,TDR15|1114072:0.0,TDR15|1114073:0.0,TDR15|1114074:0.0,TDR15|1114075:0.0,TDR15|1114076:0.0):0.00062)0.000:0.00062)0.000:0.00062)0.000:0.00062)0.968:0.07030)0.839:0.02492,TDR15|1959342:0.03967)0.882:0.02618)0.000:0.00062,((TDR15|1959344:0.0,TDR15|1959347:0.0,TDR15|1959348:0.0,TDR15|1959349:0.0,TDR15|1959350:0.0):0.00062,TDR15|1959351:0.00062)0.508:0.00062)0.000:0.00062)0.863:0.01275)0.657:0.01282,TDR15|1959346:0.00061)0.991:0.15148)0.774:0.01626,TDR15|366872:0.27535)0.544:0.00061)0.177:0.01699)0.138:0.00226,(((TDR15|1655469:0.32214,(TDR15|1036437:0.42812,TDR15|946698:0.09985)0.185:0.05882)0.134:0.02191,(TDR15|1315928:0.07271,TDR15|1315930:0.10279)0.989:0.12692)0.737:0.02654,(TDR15|780411:0.25888,TDR15|611535:0.15067)0.782:0.05431)0.584:0.01538)0.288:0.00058,((TDR15|697164:0.13463,TDR15|1245804:0.20698)0.845:0.04805,(TDR15|1114096:0.34998,(TDR15|527914:0.23076,(TDR15|1114066:0.22350,TDR15|1458991:0.14488)0.445:0.01405)0.795:0.03425)0.787:0.03099)0.423:0.00061)0.866:0.01963,(((TDR15|1036432:0.02289,TDR15|2096841:0.03448)1.000:0.17711,(TDR15|611538:0.12869,TDR15|1315927:0.18598)0.697:0.01773)0.812:0.03805,(TDR15|527926:0.09255,TDR15|2047263:0.17812)0.773:0.03502)0.823:0.04797)0.585:0.00744)0.783:0.00463);
```
