## Supplementary Data 2 for "A genomic portrait of zebrafish transposable elements and their spatiotemporal embryonic expression": TDR16.mafft.nwk

```
(((((TDR16|35741:0.06895,TDR16|118272:0.04244)0.770:0.00921,(TDR16|117963:0.04086,TDR16|191151:0.07016)0.793:0.01184)0.000:0.00061,(TDR16|191140:0.05008,TDR16|191165:0.03723)0.852:0.00061)0.933:0.00616,((((TDR16|191070:0.03110,(TDR16|191350:0.06933,(TDR16|35534:0.04345,TDR16|35690:0.04225)0.822:0.00061)0.768:0.00606)0.932:0.01869,((((((((((TDR16|118008:0.03853,(TDR16|35711:0.07006,TDR16|35923:0.11378)0.883:0.02181)0.392:0.00624,(((((TDR16|35501:0.05297,(((TDR16|35649:0.01588,TDR16|35577:0.02257)0.769:0.02202,TDR16|35548:0.03840)0.859:0.01251,TDR16|35774:0.02614)0.878:0.00399)1.000:0.00193,(((TDR16|35719:0.07460,((TDR16|35814:0.04667,TDR16|191161:0.10381)0.911:0.04502,(TDR16|118069:0.06417,TDR16|191298:0.03181)0.912:0.01966)0.633:0.00306)0.781:0.00919,(((TDR16|35599:0.03186,((TDR16|35609:0.07754,((((((((TDR16|191111:0.06812,TDR16|191112:0.07480)0.374:0.01455,TDR16|191320:0.07803)0.118:0.00062,TDR16|118045:0.03100)0.766:0.00632,(TDR16|35708:0.09641,TDR16|118087:0.11642)0.407:0.00061)0.820:0.00661,(TDR16|35853:0.08777,TDR16|35880:0.02510)0.437:0.00603)0.774:0.00061,TDR16|118170:0.02498)0.221:0.00061,(TDR16|118029:0.06385,((TDR16|35520:0.08403,TDR16|35916:0.02494)0.731:0.00824,TDR16|35713:0.06997)0.770:0.00624)0.728:0.00607)0.334:0.00060,(((TDR16|191086:0.05249,(((TDR16|118088:0.03145,TDR16|35547:0.03131)0.776:0.00611,(TDR16|191054:0.05144,TDR16|118200:0.03242)0.768:0.00547)0.775:0.00626,TDR16|118026:0.06477)0.737:0.00606)0.589:0.00062,(TDR16|191202:0.08391,(((TDR16|191364:0.01911,TDR16|191365:0.01223)0.999:0.06408,(TDR16|118261:0.06232,TDR16|191134:0.04986)0.302:0.00060)0.932:0.00593,(TDR16|35783:0.03937,TDR16|35865:0.03916)0.524:0.01834)0.995:0.00060)0.232:0.00061)0.000:0.00061,((TDR16|35902:0.06716,TDR16|118134:0.06832)0.699:0.00324,((TDR16|118041:0.02576,((TDR16|35876:0.03839,TDR16|118251:0.04464)0.841:0.01159,TDR16|191064:0.06466)0.885:0.00061)0.708:0.00618,(TDR16|118016:0.07085,TDR16|35765:0.05809)0.752:0.00524)1.000:0.00061)0.883:0.00617)0.839:0.00615)0.318:0.00061)1.000:0.00061,TDR16|191355:0.09026)0.867:0.00649)0.784:0.00666,(TDR16|35716:0.05705,((TDR16|35514:0.05974,TDR16|35516:0.09268)0.788:0.01101,(TDR16|191127:0.06170,TDR16|35917:0.06056)0.746:0.00876)0.807:0.00663)0.830:0.00061)0.839:0.00681,(((TDR16|35863:0.07024,(TDR16|118003:0.07119,TDR16|35856:0.07211)0.546:0.00654)0.776:0.00705,(TDR16|35701:0.05611,TDR16|118204:0.04945)0.825:0.01422)0.746:0.00702,(TDR16|191123:0.04992,TDR16|118113:0.09918)0.612:0.00061)0.871:0.00701)0.865:0.00060)0.061:0.00061,((TDR16|118005:0.05010,TDR16|35912:0.08040)0.793:0.00062,TDR16|35702:0.02582)0.818:0.00685)0.821:0.00771)0.809:0.00062,(((TDR16|118286:0.03824,TDR16|118118:0.06394)0.738:0.00557,((TDR16|35683:0.05762,((TDR16|9727:0.05370,(((((TDR16|118157:0.06667,TDR16|118258:0.02700)0.374:0.00724,(TDR16|35596:0.06441,TDR16|118079:0.10225)0.786:0.01436)0.751:0.00569,(TDR16|118159:0.08157,(TDR16|118051:0.01722,TDR16|118180:0.08004)0.619:0.01590)0.913:0.00062)0.621:0.00062,(TDR16|35838:0.06617,(TDR16|35803:0.03902,TDR16|191375:0.09095)0.025:0.00664)0.738:0.00650)0.026:0.00060,TDR16|191213:0.04403)0.592:0.00061)0.612:0.00678,(TDR16|35787:0.06377,(((TDR16|191201:0.27939,(TDR16|191149:0.12067,TDR16|118037:0.20765)0.729:0.02124)0.000:0.00061,((((TDR16|35542:0.13005,TDR16|191060:0.10582)0.783:0.08089,((TDR16|35750:0.16478,(TDR16|191136:0.04464,TDR16|191155:0.17105)0.824:0.13726)0.764:0.06030,(TDR16|35556:0.07988,((TDR16|35551:0.21058,TDR16|35818:0.28801)0.573:0.11095,TDR16|118284:0.38127)0.491:0.00062)0.640:0.01683)0.826:0.04321)0.833:0.03941,((TDR16|191276:0.20613,TDR16|191408:0.14370)0.796:0.03497,TDR16|191303:0.13795)0.811:0.02593)0.000:0.01347,((((((((((TDR16|117970:0.25151,TDR16|191154:0.11741)0.154:0.09673,TDR16|118215:0.20175)0.827:0.05472,((TDR16|35550:0.12281,TDR16|118178:0.35050)0.678:0.14635,(TDR16|191144:0.18734,TDR16|191139:0.26137)0.473:0.03228)0.839:0.05050)0.000:0.00061,((((((TDR16|118127:0.31122,TDR16|35499:0.21587)0.261:0.00317,TDR16|35608:0.25644)0.675:0.00061,(((TDR16|35521:0.47260,TDR16|191174:0.00061)0.657:0.19619,((TDR16|35655:0.22789,(TDR16|35528:0.29156,TDR16|35799:0.15111)0.461:0.02847)0.809:0.03865,(((TDR16|191383:0.39988,(TDR16|191259:0.30149,(((TDR16|35760:0.22590,(TDR16|35782:0.10605,TDR16|35781:0.23616)0.966:0.24428)0.542:0.09398,TDR16|35583:0.23367)0.878:0.16321,TDR16|243092:0.22570)0.871:0.13044)0.296:0.01295)0.653:0.04848,(TDR16|97939:0.47050,((TDR16|35881:0.26630,TDR16|170007:0.24688)0.619:0.04646,(TDR16|117975:0.41655,(TDR16|117957:0.75979,TDR16|118234:0.45785)0.527:0.29217)0.797:0.12831)0.741:0.04736)0.700:0.01835)0.379:0.02433,TDR16|118186:0.33151)0.670:0.00077)0.017:0.00061)0.396:0.01218,((TDR16|118110:0.33863,TDR16|35883:0.57923)0.822:0.09052,(TDR16|35801:0.23421,TDR16|191323:0.11249)0.783:0.03462)0.328:0.03272)0.764:0.02062)0.890:0.02355,((TDR16|191314:0.20678,TDR16|35882:0.21349)0.362:0.03743,(TDR16|191336:0.28073,((TDR16|191411:0.25793,TDR16|118202:0.19948)0.801:0.06684,((TDR16|118091:0.15081,(TDR16|35730:0.38257,TDR16|191284:0.39843)0.896:0.31976)0.237:0.02675,TDR16|243091:0.53604)0.279:0.06230)0.067:0.00062)0.815:0.05448)0.268:0.00369)0.893:0.00061,TDR16|118228:0.26733)0.233:0.00062,((((TDR16|35570:0.37766,((TDR16|97949:0.27752,(TDR16|35809:0.41501,TDR16|118283:0.21168)0.874:0.09651)0.626:0.04218,((TDR16|118229:0.23121,(TDR16|191068:0.00060,(TDR16|170018:0.00062,TDR16|170020:0.00061)0.952:0.14580)0.682:0.16844)0.824:0.04460,(((TDR16|118148:0.31075,(TDR16|191133:0.01742,TDR16|191312:0.01650)0.798:0.22759)0.778:0.05062,(((TDR16|243098:0.27910,((((((TDR16|191177:0.31340,TDR16|191189:0.20974)0.377:0.02766,(TDR16|191063:0.41422,(TDR16|35879:0.26747,(TDR16|35792:0.22774,TDR16|191106:0.17246)0.839:0.05528)0.748:0.02909)0.229:0.02709)0.780:0.01679,((((TDR16|35607:0.29681,TDR16|191200:0.16231)0.892:0.07347,(TDR16|118023:0.24282,((TDR16|118124:0.30263,TDR16|118119:0.23319)0.736:0.06999,TDR16|191234:0.14951)0.607:0.00705)0.600:0.03311)0.096:0.00061,TDR16|191272:0.21348)0.667:0.00440,(TDR16|35761:0.34891,(TDR16|243081:0.20142,(TDR16|117958:0.15310,TDR16|191295:0.18403)0.527:0.05662)0.606:0.01050)0.831:0.06074)0.685:0.00668)0.760:0.00933,(((((TDR16|118160:0.20110,TDR16|118277:0.24164)0.433:0.02960,((TDR16|35640:0.24396,TDR16|118138:0.16624)0.927:0.06745,(TDR16|191126:0.16450,TDR16|191361:0.18616)0.468:0.03592)0.194:0.00875)0.854:0.00060,((TDR16|35553:0.20039,TDR16|35634:0.14497)0.720:0.01113,(TDR16|35657:0.23990,TDR16|35823:0.30436)0.490:0.00666)0.769:0.01647)0.785:0.00710,((TDR16|118013:0.16782,((TDR16|191393:0.12015,TDR16|118166:0.17680)0.959:0.12543,(TDR16|191286:0.16372,TDR16|191287:0.25689)0.814:0.03798)0.531:0.00060)0.768:0.01161,(TDR16|35498:0.23131,((TDR16|191352:0.39784,(TDR16|118259:0.34888,TDR16|265322:0.09323)0.375:0.02920)0.942:0.17541,(TDR16|35512:0.25057,(TDR16|191061:0.19755,TDR16|191074:0.30102)0.565:0.00733)0.824:0.05845)0.352:0.02095)0.728:0.00963)0.025:0.00059)0.931:0.03355,((TDR16|35875:0.19837,TDR16|118059:0.24192)0.734:0.01785,(((TDR16|118173:0.25125,(TDR16|118146:0.29263,TDR16|35886:0.18157)0.800:0.05065)0.880:0.04215,(((TDR16|35674:0.18153,(TDR16|35769:0.28624,TDR16|118225:0.34733)0.930:0.12206)0.681:0.01133,(TDR16|243084:0.20126,TDR16|35822:0.16524)0.731:0.01328)0.577:0.01841,TDR16|118158:0.22887)0.511:0.01686)0.729:0.00661,((((TDR16|118073:0.19541,(TDR16|118039:0.26839,(TDR16|117956:0.17672,TDR16|118172:0.15377)0.944:0.08378)0.109:0.00062)0.791:0.05051,(TDR16|118084:0.25244,TDR16|191341:0.22990)0.798:0.02771)0.659:0.01462,((TDR16|35637:0.19503,TDR16|191101:0.14376)0.480:0.06730,TDR16|191147:0.20938)0.390:0.02434)0.464:0.01604,(TDR16|35579:0.22537,(TDR16|118169:0.28774,TDR16|35894:0.19598)0.689:0.01170)0.940:0.05766)0.837:0.02041)0.641:0.00062)0.650:0.00901)0.946:0.00060)0.854:0.01367,(TDR16|35510:0.22103,TDR16|35874:0.21041)0.845:0.04609)0.087:0.00061,((TDR16|118269:0.21728,(TDR16|35622:0.12504,TDR16|118057:0.20688)0.235:0.00061)0.964:0.07388,(TDR16|35593:0.12874,TDR16|191240:0.23422)0.813:0.07625)0.649:0.00630)0.819:0.00384)0.317:0.01169,((((((((TDR16|35791:0.12688,TDR16|97936:0.42885)0.964:0.22338,(TDR16|35806:0.14103,TDR16|118219:0.32344)0.794:0.08866)0.348:0.00471,TDR16|191279:0.18371)0.857:0.03869,(((TDR16|35754:0.29614,(TDR16|191056:0.36463,TDR16|191308:0.28844)0.384:0.04966)0.093:0.03218,(TDR16|118075:0.53360,(TDR16|191293:0.0,TDR16|191294:0.0):0.36468)0.363:0.08279)0.349:0.03025,TDR16|191221:0.37970)0.705:0.03932)0.841:0.02741,TDR16|191175:0.39577)0.880:0.00061,(TDR16|118133:0.15573,(TDR16|35733:0.36729,(TDR16|97957:0.36520,(TDR16|9720:0.24688,(TDR16|35857:0.29918,TDR16|191231:0.18606)0.276:0.04751)0.420:0.00062)0.770:0.05669)0.792:0.00061)0.690:0.06198)0.954:0.03481,TDR16|191281:0.27165)0.435:0.00061,(TDR16|35518:0.24242,(TDR16|35604:0.19538,((TDR16|191050:0.19728,TDR16|118161:0.21500)0.295:0.00327,TDR16|191158:0.17548)0.688:0.01789)0.486:0.01041)0.852:0.03997)0.741:0.00580)0.936:0.05244,(((TDR16|191311:0.31061,TDR16|191363:0.27037)0.142:0.06842,TDR16|118247:0.20556)0.174:0.01890,(TDR16|35676:0.28722,TDR16|35810:0.28956)0.170:0.05321)0.821:0.02851)0.679:0.00461)0.925:0.06805,(TDR16|35887:0.17395,((TDR16|191179:0.00061,TDR16|191180:0.01289)0.913:0.27842,(TDR16|35646:0.16944,TDR16|118262:0.12142)0.725:0.10659)0.907:0.24719)0.828:0.07456)0.754:0.02684)0.793:0.02923)0.108:0.00061)0.143:0.01058,TDR16|35667:0.31852)0.598:0.02303,TDR16|35626:0.49478)0.435:0.00062,TDR16|118149:0.25571)0.487:0.00060)0.755:0.01348)0.814:0.01032,(TDR16|35745:0.15568,(TDR16|191206:0.28964,TDR16|191245:0.46392)0.335:0.06898)0.828:0.06806)0.000:0.00060,(((((((((TDR16|35492:0.00260,TDR16|35663:0.12900)0.747:0.40514,(TDR16|117960:0.26788,(TDR16|191141:0.37443,TDR16|117994:0.27118)0.337:0.05435)0.473:0.04248)0.000:0.00060,(((TDR16|118285:0.63541,((TDR16|35544:0.46835,TDR16|170028:0.37803)0.115:0.14332,TDR16|265324:0.32266)0.000:0.00917)0.923:0.24465,TDR16|191395:0.30152)0.840:0.12573,TDR16|191392:0.49517)0.699:0.03624)0.785:0.03407,TDR16|35592:0.22070)0.777:0.03152,((TDR16|118248:0.27514,TDR16|191396:0.35756)0.848:0.09391,((TDR16|35632:0.26851,TDR16|35648:0.29300)0.137:0.09201,(((TDR16|118218:0.33484,TDR16|191190:0.13665)0.723:0.09118,((TDR16|9723:0.51398,TDR16|191263:0.18387)0.790:0.15679,TDR16|97947:0.33815)0.077:0.00061)0.754:0.04363,((TDR16|35639:0.26144,TDR16|243080:0.00062)0.839:0.08325,TDR16|118203:0.12931)0.663:0.02912)0.734:0.03737)0.739:0.03110)0.625:0.00435)0.917:0.03197,((TDR16|35582:0.31733,TDR16|35812:0.23971)0.554:0.05105,(TDR16|35500:0.24619,TDR16|35715:0.37519)0.459:0.03819)0.750:0.02167)0.289:0.00059,((TDR16|35692:0.27765,(TDR16|9724:0.18779,TDR16|97941:0.21444)0.831:0.19482)0.654:0.01234,(((TDR16|118123:0.16133,TDR16|170008:0.19772)0.721:0.15129,((TDR16|35523:0.13184,TDR16|118105:0.19938)0.679:0.02768,(TDR16|35793:0.28439,(TDR16|35636:0.23810,TDR16|118201:0.16565)0.615:0.06302)0.438:0.01263)0.637:0.02202)0.339:0.00060,(TDR16|35618:0.21043,TDR16|118240:0.19043)0.944:0.10501)0.717:0.00954)0.864:0.01894)0.747:0.00305,(TDR16|191354:0.13827,(TDR16|118032:0.03668,TDR16|191077:0.16164)0.852:0.12223)0.711:0.02698)0.871:0.00062,((TDR16|265325:0.15446,(TDR16|191386:0.18752,TDR16|35748:0.18919)0.476:0.03289)0.236:0.03771,((((TDR16|191318:0.40619,(((TDR16|35834:1.04257,TDR16|191340:0.00060)0.181:0.36383,(TDR16|35889:0.58760,TDR16|97948:0.58876)0.705:0.27002)0.156:0.05400,(TDR16|35525:0.38659,TDR16|118193:0.20475)0.535:0.00819)0.741:0.03923)0.704:0.01097,TDR16|265340:0.29045)0.650:0.00983,TDR16|35567:0.26276)0.392:0.00062,TDR16|35668:0.21782)0.767:0.01076)0.806:0.02556)0.801:0.01248)0.978:0.04556,(((((TDR16|191103:0.21238,(TDR16|35535:0.29552,(TDR16|118182:0.21106,(TDR16|118235:0.21423,TDR16|191091:0.14001)0.683:0.03306)0.740:0.07027)0.314:0.02616)0.865:0.03986,(TDR16|191137:0.20863,TDR16|191220:0.22181)0.730:0.01556)0.713:0.00517,(TDR16|35825:0.18462,((TDR16|191146:0.22252,((TDR16|35532:0.13048,TDR16|9725:0.14664)0.575:0.01194,((TDR16|35763:0.20084,TDR16|118144:0.03807)0.653:0.06670,(TDR16|118040:0.30170,TDR16|35752:0.23246)0.521:0.02282)0.853:0.05143)0.869:0.02971)0.380:0.00060,(TDR16|191237:0.16502,(TDR16|118104:0.02419,TDR16|170010:0.00062)0.640:0.15966)0.785:0.01866)0.747:0.00758)0.759:0.00568)0.869:0.00656,((TDR16|191315:0.24092,TDR16|191370:0.17734)0.747:0.01824,((TDR16|35778:0.18814,(TDR16|35495:0.27101,TDR16|170013:0.21852)0.098:0.07107)0.396:0.05815,(TDR16|191254:0.05251,TDR16|191255:0.06864)1.000:0.19254)0.676:0.01554)0.830:0.01819)0.982:0.00062,((((TDR16|118025:0.15681,(TDR16|35751:0.28587,TDR16|118010:0.24594)0.722:0.05096)0.825:0.04897,TDR16|118163:0.25597)0.727:0.03309,((TDR16|35704:0.34497,TDR16|191358:0.16594)0.587:0.02163,TDR16|35908:0.31733)0.691:0.00267)0.727:0.00747,(((TDR16|35545:0.24643,((TDR16|191348:0.20388,TDR16|35522:0.26261)0.102:0.00056,(TDR16|35565:0.11248,TDR16|35515:0.21235)0.853:0.11558)0.863:0.03102)0.928:0.00060,(((TDR16|35671:0.18736,TDR16|191157:0.15776)0.860:0.04638,TDR16|118060:0.28907)0.669:0.01110,(TDR16|35911:0.34486,(TDR16|191296:0.19877,TDR16|191216:0.28983)0.915:0.00061)0.771:0.02225)0.762:0.00710)0.881:0.01731,(TDR16|9730:0.13075,TDR16|35598:0.24402)0.830:0.05749)0.676:0.00060)0.750:0.01134)0.169:0.00061)0.473:0.01011,(((((((TDR16|35524:0.27229,TDR16|191288:0.20291)0.697:0.02650,(TDR16|191391:0.32186,(TDR16|191195:0.18637,TDR16|191232:0.21011)0.881:0.08278)0.677:0.03097)0.366:0.02104,((TDR16|35895:0.35989,TDR16|118151:0.15899)0.853:0.06392,TDR16|35899:0.18596)0.814:0.04369)0.619:0.00413,(((((TDR16|35677:0.23132,TDR16|35797:0.19799)0.768:0.06561,((TDR16|35842:0.14999,TDR16|35919:0.18827)0.732:0.01986,(TDR16|191326:0.19949,(TDR16|191274:0.15826,TDR16|191275:0.15759)0.874:0.06874)0.766:0.01163)0.765:0.00849)0.788:0.00734,((TDR16|118021:0.22632,(TDR16|118135:0.11705,TDR16|118092:0.21660)0.569:0.04382)0.755:0.01436,(((TDR16|118168:0.30578,((((TDR16|191380:0.27393,(TDR16|35693:0.35260,TDR16|265328:0.06233)0.394:0.12992)0.747:0.06733,(TDR16|35696:0.34278,TDR16|118268:0.25965)0.751:0.22601)0.764:0.05883,TDR16|35828:0.32926)0.857:0.07079,TDR16|118192:0.23218)0.674:0.01622)0.896:0.06376,(TDR16|35642:0.17472,((TDR16|118287:0.27800,(TDR16|118022:0.02309,TDR16|118126:0.00065)0.613:0.06530)0.909:0.05707,(TDR16|35633:0.11782,TDR16|35695:0.29060)0.512:0.00060)0.301:0.00759)0.724:0.01488)0.294:0.01036,(TDR16|265329:0.20604,(((((TDR16|191083:0.52854,TDR16|35543:0.15277)0.325:0.01513,TDR16|35573:0.17097)0.434:0.09220,TDR16|118250:0.64130)0.474:0.03199,TDR16|265332:0.37304)0.580:0.00963,TDR16|35603:0.22625)0.740:0.01248)0.890:0.02773)0.973:0.00061)0.829:0.00753)0.216:0.00061,((TDR16|35619:0.13708,((TDR16|191268:0.20517,TDR16|35517:0.09098)0.797:0.06497,TDR16|118007:0.20218)0.082:0.01272)0.668:0.00498,(TDR16|35920:0.21369,TDR16|118102:0.26654)0.942:0.08422)0.943:0.03660)0.225:0.00060,(((TDR16|191069:0.20394,TDR16|170023:0.28125)0.468:0.04333,((TDR16|117965:0.22161,(TDR16|97953:0.10286,TDR16|97954:0.14798)0.481:0.10526)0.033:0.05172,TDR16|118018:0.28739)0.264:0.02697)0.474:0.01400,(TDR16|191290:0.18716,(TDR16|35568:0.02008,TDR16|265331:0.38583)0.893:0.12790)0.720:0.00886)0.664:0.00351)0.515:0.00060)0.143:0.00058,(TDR16|191044:0.27836,TDR16|35584:0.26324)0.706:0.03050)0.479:0.00071,(TDR16|191052:0.21562,TDR16|191099:0.11751)0.737:0.01097)0.838:0.01200,TDR16|118271:0.22903)0.329:0.00564)0.248:0.00616,(((TDR16|118266:0.20404,((((((TDR16|118281:0.10976,TDR16|118282:0.10153)0.991:0.15732,(TDR16|9734:0.08705,TDR16|35662:0.22474)0.757:0.03111)0.718:0.02388,(TDR16|35504:0.22339,TDR16|118181:0.33082)0.010:0.00957)0.486:0.01502,TDR16|35888:0.18646)0.449:0.00060,((TDR16|35826:0.19703,(TDR16|191150:0.36589,(((TDR16|191324:0.27223,TDR16|118213:0.23417)0.591:0.01987,(TDR16|117990:0.20176,TDR16|191337:0.16197)0.778:0.05645)0.792:0.01357,((TDR16|35777:0.20053,(TDR16|118053:0.22198,TDR16|191046:0.20932)0.226:0.00061)0.856:0.03057,((TDR16|191328:0.20463,(TDR16|118115:0.13143,TDR16|35807:0.22439)0.689:0.01534)0.590:0.02695,(TDR16|97933:0.32314,((TDR16|117983:0.14547,TDR16|35816:0.24754)0.737:0.02730,(TDR16|118130:0.24710,TDR16|191081:0.26325)0.081:0.02554)0.703:0.00073)0.788:0.02297)0.730:0.00060)0.765:0.00824)0.652:0.00061)0.424:0.01823)0.967:0.00384,((TDR16|35867:0.21615,((TDR16|35509:0.22638,TDR16|191325:0.32199)0.870:0.06119,(TDR16|97940:0.27375,TDR16|191142:0.25158)0.802:0.04966)0.560:0.00060)0.850:0.03170,(((TDR16|35554:0.23027,TDR16|118222:0.16650)0.748:0.02302,((TDR16|191223:0.37698,(((((TDR16|35536:0.23871,TDR16|35854:0.23441)0.859:0.05945,(TDR16|35502:0.26769,TDR16|118214:0.38625)0.678:0.02422)0.649:0.01458,((TDR16|191246:0.29815,(((TDR16|243079:0.34082,(TDR16|35915:0.35283,TDR16|191156:0.34494)0.564:0.09809)0.811:0.10329,(((TDR16|97952:0.30272,(TDR16|118185:0.13482,(TDR16|35740:0.46351,(TDR16|9735:0.08901,TDR16|243099:0.65450)0.703:0.22759)0.836:0.22333)0.197:0.01112)0.695:0.04994,TDR16|118143:0.32573)0.895:0.08997,(TDR16|35844:0.39058,TDR16|35675:0.39445)0.013:0.06779)0.138:0.03006)0.255:0.01034,(TDR16|191125:0.42812,((((TDR16|191362:0.31909,TDR16|191319:0.28401)0.664:0.01059,(TDR16|35805:0.28626,TDR16|35869:0.17582)0.656:0.10590)0.049:0.02437,(TDR16|35605:0.43584,TDR16|191219:0.36809)0.319:0.03809)0.735:0.01855,((TDR16|118065:0.41144,TDR16|191377:0.21396)0.679:0.05196,(TDR16|118153:0.24963,TDR16|191403:0.27870)0.398:0.02712)0.813:0.04134)0.706:0.02695)0.608:0.00061)0.818:0.02831)0.779:0.02354,(TDR16|191344:0.51876,((((((TDR16|35557:0.00072,TDR16|118015:0.00061)0.947:0.39945,(TDR16|118083:0.51698,TDR16|191366:0.16771)0.832:0.27966)0.807:0.09228,(TDR16|35743:0.12862,TDR16|170011:0.14275)0.858:0.10036)0.892:0.05899,(((TDR16|170014:0.18141,TDR16|191390:0.27297)0.794:0.07828,(TDR16|35764:0.25673,(TDR16|191198:0.41392,TDR16|191186:0.13788)0.525:0.08766)0.723:0.14710)0.408:0.02310,(TDR16|191183:0.15547,TDR16|243083:0.08564)0.787:0.14278)0.460:0.01969)0.884:0.03047,(((TDR16|191251:0.20045,TDR16|191381:0.24803)0.864:0.05516,((((TDR16|118036:0.29108,(TDR16|191250:0.20000,TDR16|118031:0.13297)0.743:0.05564)0.871:0.08845,TDR16|35688:0.33355)0.463:0.03799,(((TDR16|191241:0.40447,((TDR16|35727:0.21072,TDR16|191264:0.06396)0.493:0.25079,TDR16|97942:0.00060)0.891:0.10129)0.174:0.00062,TDR16|118108:0.39091)0.883:0.10775,(((((TDR16|35824:0.32945,TDR16|97945:0.24994)0.720:0.00061,(TDR16|35841:0.09777,TDR16|191343:0.46299)0.857:0.32573)0.683:0.04270,TDR16|118237:0.23480)0.740:0.05513,TDR16|97946:0.53942)0.659:0.00062,((((TDR16|35533:0.51000,TDR16|35798:0.25446)0.915:0.23376,TDR16|35804:0.21741)0.573:0.09065,(TDR16|97938:0.00062,TDR16|170026:0.47472)0.895:0.24121)0.814:0.09506,(TDR16|191258:0.41495,TDR16|191379:0.43500)0.755:0.10895)0.817:0.12250)0.731:0.01981)0.432:0.00061)0.418:0.01473,((TDR16|118103:0.17043,TDR16|191261:0.33679)0.705:0.01858,((((TDR16|118096:0.09278,TDR16|191182:0.79051)0.417:0.24699,TDR16|35508:0.25524)0.802:0.13746,(((TDR16|118176:0.12390,TDR16|118175:0.28430)0.682:0.02486,TDR16|191334:0.38589)0.349:0.02053,((((TDR16|118012:0.23265,TDR16|191229:0.59132)0.741:0.08039,(TDR16|35652:0.36860,(TDR16|170017:0.00061,TDR16|170019:0.01284)1.000:0.30656)0.372:0.01551)0.542:0.02789,(TDR16|35572:0.16962,TDR16|191100:0.25793)0.903:0.12193)0.783:0.04003,TDR16|265337:0.32728)0.770:0.04928)0.750:0.01489)0.977:0.00060,((TDR16|35735:0.21745,((TDR16|35872:0.20938,((TDR16|243089:0.24335,(TDR16|118164:0.14682,TDR16|191302:0.46945)0.459:0.06337)0.791:0.07637,((TDR16|191152:0.28785,(TDR16|191107:0.42633,(TDR16|35776:0.00079,TDR16|191129:0.00061)0.997:0.48827)0.712:0.06359)0.613:0.04233,TDR16|118177:0.51669)0.054:0.01070)0.255:0.02795)0.638:0.01896,(((((TDR16|118264:0.41475,TDR16|191188:0.33073)0.200:0.03332,(TDR16|118255:0.48617,TDR16|118197:0.26109)0.781:0.13910)0.329:0.00061,TDR16|35585:0.28094)0.617:0.00911,(TDR16|35653:0.16265,TDR16|35705:0.26812)0.866:0.05671)0.793:0.03134,(TDR16|35722:0.32818,TDR16|243093:0.22686)0.059:0.00060)0.757:0.00980)0.722:0.00440)0.876:0.01430,((((((TDR16|191098:0.30974,(TDR16|35660:0.31859,TDR16|35563:0.54904)0.613:0.07396)0.833:0.08360,TDR16|191338:0.28923)0.680:0.02050,((TDR16|191128:0.51027,(TDR16|97951:0.22036,(TDR16|35900:0.25897,TDR16|117978:0.39953)0.824:0.17059)0.701:0.04516)0.539:0.09423,TDR16|191211:0.35507)0.626:0.03869)0.783:0.04881,((((TDR16|118067:0.09040,TDR16|191387:0.19557)0.625:0.04696,(TDR16|118223:0.67854,TDR16|35851:0.34257)0.653:0.05946)0.708:0.05814,TDR16|118063:0.52445)0.078:0.00060,(TDR16|118011:0.33564,(TDR16|35726:0.19678,TDR16|118122:0.00062)0.246:0.13050)0.962:0.12271)0.729:0.01247)0.696:0.00976,(((((TDR16|35682:0.46445,(TDR16|118101:0.40824,TDR16|191168:0.20753)0.387:0.05307)0.763:0.05742,(TDR16|35746:0.10325,TDR16|35905:0.02835)0.626:0.39162)0.849:0.06396,TDR16|191372:0.29933)0.951:0.00060,(((TDR16|191059:0.25465,TDR16|191184:0.35860)0.571:0.04012,(TDR16|35817:0.31213,TDR16|35506:0.35560)0.825:0.16976)0.782:0.00062,(((((TDR16|118196:0.06835,TDR16|118199:0.05176)0.948:0.11431,(TDR16|118195:0.01392,TDR16|118198:0.00061)0.896:0.09810)0.906:0.15415,TDR16|191306:0.20526)0.296:0.02453,TDR16|191193:0.41043)0.716:0.03932,((TDR16|35641:0.57026,((TDR16|35691:0.25638,TDR16|243100:0.23705)0.639:0.00061,TDR16|118152:0.18482)0.700:0.06131)0.469:0.03939,TDR16|191058:0.26720)0.293:0.00061)0.749:0.01389)0.439:0.00989)0.840:0.00968,TDR16|243085:0.26596)0.167:0.00062)0.921:0.00072,TDR16|118077:0.32501)0.909:0.00769)0.840:0.00061)0.625:0.00061)0.486:0.00317)0.777:0.02150)0.768:0.03135,((((TDR16|118024:0.45537,((TDR16|35877:0.25669,(TDR16|35772:0.20147,TDR16|191367:0.48838)0.764:0.10429)0.581:0.02606,TDR16|191282:0.33957)0.238:0.02521)0.130:0.00061,(TDR16|9732:0.22180,TDR16|118165:0.00059)0.989:0.31825)0.780:0.01918,((TDR16|35628:0.40557,TDR16|118217:0.30580)0.801:0.10899,TDR16|118232:0.21311)0.810:0.05093)0.769:0.01443,((((((TDR16|243078:0.39521,TDR16|191283:0.46443)0.909:0.24098,TDR16|97943:0.13097)0.740:0.07096,((TDR16|35796:0.57164,(TDR16|35767:0.52740,(TDR16|170025:0.38197,TDR16|191208:0.00063)0.314:0.12174)0.809:0.13994)0.400:0.04969,((TDR16|191167:0.76045,TDR16|191178:0.00060)0.600:0.26815,TDR16|243088:0.26944)0.672:0.06691)0.390:0.01261)0.541:0.01930,((TDR16|97955:0.27027,TDR16|118246:0.38667)0.739:0.09545,(((TDR16|170022:0.37786,TDR16|118089:0.53554)0.340:0.18156,(TDR16|118081:0.52128,TDR16|118187:0.22623)0.134:0.00955)0.579:0.03958,(TDR16|97934:0.28908,TDR16|35862:0.45207)0.178:0.01854)0.683:0.03187)0.605:0.01610)0.317:0.01873,(TDR16|191210:0.58990,(((TDR16|191055:0.05468,(TDR16|118004:0.26823,TDR16|191239:0.22799)0.966:0.47808)0.752:0.19144,TDR16|35505:0.38198)0.694:0.04626,((TDR16|118209:0.34517,(((TDR16|191394:0.21491,TDR16|191335:0.36854)0.736:0.10993,(TDR16|35558:0.19958,TDR16|118139:0.48002)0.416:0.00060)0.288:0.01677,TDR16|191299:0.40166)0.821:0.06513)0.539:0.01611,(TDR16|97944:0.20628,(TDR16|35659:0.15867,TDR16|191225:0.19351)0.937:0.21959)0.724:0.05825)0.680:0.01340)0.316:0.00531)0.663:0.00528)0.693:0.00485,((((TDR16|35717:0.36278,(TDR16|191331:0.41369,(TDR16|191266:0.22626,TDR16|243082:0.15416)0.417:0.05055)0.957:0.00060)0.526:0.02508,(TDR16|35753:0.13271,(TDR16|35755:0.08319,(TDR16|9728:0.04729,TDR16|9729:0.03919)0.741:0.01910)1.000:0.33350)0.867:0.10460)0.742:0.01138,(((TDR16|35672:0.17830,TDR16|265335:0.18980)0.698:0.05998,TDR16|118189:0.25239)0.855:0.07938,(TDR16|35706:0.05067,TDR16|118120:0.33845)0.828:0.10055)0.845:0.05225)0.232:0.00695,((TDR16|35614:0.00060,TDR16|97935:0.00342)0.991:0.39065,(TDR16|118145:0.31149,TDR16|35794:0.26042)0.945:0.18528)0.756:0.03456)0.754:0.00888)0.745:0.00862)0.772:0.01654)0.624:0.00559)0.496:0.00246,(((((((TDR16|35656:0.30424,TDR16|35843:0.39453)0.876:0.19103,TDR16|35739:0.29114)0.735:0.06203,TDR16|191322:0.30734)0.675:0.01592,(TDR16|117989:0.34448,(TDR16|35686:0.28811,TDR16|191353:0.63526)0.798:0.08825)0.772:0.05156)0.742:0.02590,((TDR16|35597:0.25047,((TDR16|35836:0.31242,TDR16|191405:0.21927)0.960:0.17615,(TDR16|117969:0.24208,(TDR16|117955:0.20058,TDR16|170024:0.11238)0.870:0.15683)0.460:0.05051)0.396:0.01606)0.800:0.01689,(((TDR16|35576:0.30348,TDR16|35829:0.24499)0.904:0.13593,(TDR16|35601:0.38696,TDR16|191297:0.37285)0.808:0.11707)0.390:0.03629,(TDR16|118167:0.36194,((TDR16|118236:0.28539,TDR16|97956:0.39684)0.305:0.01920,((TDR16|35613:0.19753,TDR16|118179:0.43443)0.132:0.04684,TDR16|35770:0.22958)0.937:0.28901)0.774:0.13505)0.304:0.00183)0.802:0.02460)0.623:0.00734)0.783:0.02686,TDR16|118072:0.45406)0.000:0.00061,((((TDR16|191300:0.24025,(TDR16|191228:0.36442,TDR16|35813:0.13603)0.698:0.04753)0.647:0.05599,(TDR16|35571:0.40938,((TDR16|35490:0.30782,(TDR16|191269:0.43440,(TDR16|9736:0.11471,TDR16|35487:0.08703)0.727:0.05978)0.216:0.03221)0.173:0.00062,TDR16|191166:0.27053)0.867:0.04305)0.738:0.01947)0.747:0.01083,((TDR16|35638:0.28285,TDR16|35738:0.27130)0.346:0.09473,TDR16|118174:0.51512)0.750:0.00062)0.809:0.01220,((TDR16|35784:0.30740,TDR16|170027:0.50773)0.190:0.03935,((TDR16|118265:0.22591,TDR16|118279:0.11488)0.333:0.10296,TDR16|191131:0.34920)0.798:0.06597)0.891:0.12294)0.745:0.00062)0.825:0.01220)0.761:0.01412)0.461:0.00060)0.140:0.00061)0.851:0.01352,(((((((TDR16|170012:0.26209,TDR16|35833:0.17864)0.709:0.03519,((TDR16|35699:0.22269,TDR16|117971:0.28883)0.915:0.19524,((TDR16|191205:0.51174,(TDR16|243086:0.29482,(TDR16|35734:0.68464,(TDR16|118094:0.50389,TDR16|191153:0.36133)0.554:0.21318)0.591:0.10043)0.436:0.06621)0.494:0.05406,((TDR16|118154:0.80706,TDR16|97937:0.11975)0.425:0.07458,TDR16|118206:0.44695)0.126:0.00062)0.877:0.07471)0.879:0.07159)0.391:0.03323,((TDR16|191265:0.40618,(TDR16|35678:0.52577,TDR16|191342:0.45323)0.730:0.08107)0.711:0.05692,((TDR16|191271:0.68938,(((TDR16|118221:0.40276,(((TDR16|118109:0.14830,(TDR16|35664:0.76471,TDR16|191277:0.55223)0.435:0.00060)0.843:0.19011,TDR16|191410:0.48880)0.038:0.08031,TDR16|35489:0.51778)0.442:0.07214)0.373:0.00060,(TDR16|35852:0.08268,TDR16|191280:0.57587)0.708:0.17210)0.679:0.10905,((TDR16|35848:0.22181,TDR16|117981:0.33913)0.614:0.13364,TDR16|191109:0.07100)0.945:0.25418)0.494:0.00060)0.427:0.00060,TDR16|35650:1.10075)0.462:0.07243)0.797:0.03124)0.708:0.00061,(((TDR16|191110:0.45541,(TDR16|191162:0.18916,TDR16|191235:0.00060)0.686:0.13516)0.818:0.05790,(((TDR16|118220:0.27358,(TDR16|35606:0.40090,TDR16|118210:0.18421)0.726:0.09782)0.132:0.01305,(TDR16|191247:0.35099,TDR16|265321:0.15648)0.750:0.02693)0.807:0.02578,((TDR16|118224:0.64406,(TDR16|35819:0.26042,(TDR16|191067:0.37546,TDR16|191209:0.32087)0.670:0.17729)0.544:0.07912)0.210:0.00158,(TDR16|35811:0.17300,TDR16|118086:0.30564)0.950:0.18796)0.793:0.07478)0.220:0.00061)0.739:0.00623,((((TDR16|243094:0.22734,((TDR16|117985:0.81103,(TDR16|191332:0.04598,(TDR16|191113:0.19431,TDR16|191132:0.23236)0.829:0.08476)0.951:0.32419)0.556:0.12756,TDR16|118125:0.35686)0.474:0.03102)0.673:0.03844,((TDR16|118044:0.59915,TDR16|118280:0.26957)0.932:0.56974,TDR16|118249:0.38232)0.246:0.00061)0.795:0.09869,(TDR16|9733:0.27599,(TDR16|35721:0.28026,TDR16|191252:0.54751)0.968:0.33530)0.000:0.02465)0.072:0.02306,(TDR16|191191:0.39178,(TDR16|35589:0.27043,TDR16|35736:0.36152)0.520:0.02440)0.862:0.09531)0.804:0.03329)0.786:0.00909)0.799:0.01489,(((TDR16|35729:0.18745,(TDR16|35494:0.14349,TDR16|117976:0.18695)0.819:0.06687)0.271:0.03049,(TDR16|35529:0.26932,TDR16|118231:0.18135)0.803:0.05909)0.781:0.02497,(((((TDR16|35694:0.36370,((TDR16|35921:0.38639,TDR16|243090:0.27334)0.095:0.09083,TDR16|35906:0.24655)0.360:0.10219)0.398:0.04147,TDR16|191285:0.50080)0.148:0.00116,TDR16|118080:0.48563)0.841:0.08210,(((TDR16|191075:0.06555,TDR16|191076:0.09477)1.000:0.52441,(TDR16|35669:0.15997,TDR16|191212:0.50792)0.775:0.09347)0.723:0.03027,(TDR16|35795:0.49301,(TDR16|118116:0.30505,TDR16|191114:0.39234)0.838:0.09214)0.751:0.03662)0.827:0.03742)0.958:0.00061,((TDR16|191185:0.29898,TDR16|118288:0.33463)0.428:0.03417,((((TDR16|191080:0.20662,(TDR16|35564:0.60356,TDR16|118171:0.16479)0.342:0.04196)0.787:0.06973,(TDR16|191369:0.81952,TDR16|170016:0.30585)0.665:0.07890)0.823:0.06383,(TDR16|35788:0.52940,TDR16|35574:0.46643)0.818:0.14207)0.468:0.00062,(TDR16|35785:0.32723,TDR16|35786:0.33029)0.709:0.06881)0.891:0.06206)0.169:0.00060)0.784:0.00884)0.584:0.01356)0.784:0.01373,(TDR16|191360:0.20861,((TDR16|35580:0.51277,TDR16|191066:0.15564)0.875:0.09740,(TDR16|118233:0.13607,TDR16|191214:0.18639)0.871:0.10579)0.673:0.01245)0.867:0.03790)0.227:0.00062,((((TDR16|117980:0.35631,(TDR16|118056:0.19852,(TDR16|35594:0.22791,(TDR16|191073:0.37769,(TDR16|35611:0.19453,TDR16|118064:0.40385)0.593:0.08006)0.813:0.10565)0.886:0.18134)0.763:0.09673)0.363:0.03243,TDR16|35673:0.38355)0.476:0.04443,TDR16|118076:0.26723)0.424:0.00060,((TDR16|117972:0.21788,TDR16|35643:0.34037)0.691:0.01774,((TDR16|35858:0.30463,TDR16|191049:0.42865)0.729:0.06506,(TDR16|191385:0.20365,TDR16|118289:0.37695)0.793:0.11806)0.802:0.05580)0.626:0.01311)0.839:0.01302)0.788:0.00936)0.751:0.01128,((((TDR16|35654:0.21700,TDR16|35846:0.14030)0.867:0.07508,(TDR16|35712:0.38005,TDR16|35530:0.31386)0.181:0.00161)0.210:0.01359,(TDR16|35559:0.08928,(TDR16|191267:0.33767,TDR16|191339:0.37153)0.804:0.09545)0.537:0.04822)0.034:0.01649,(((TDR16|9731:0.08413,(TDR16|35488:0.17507,TDR16|191401:0.23836)0.778:0.07736)0.795:0.07441,(((TDR16|35560:0.55655,TDR16|191378:0.23299)0.047:0.00058,TDR16|118191:0.08097)0.811:0.06977,TDR16|35538:0.19835)0.546:0.01162)0.107:0.05056,((((TDR16|191399:0.03426,TDR16|191400:0.01758)0.880:0.11258,TDR16|118020:0.39956)0.231:0.00073,(TDR16|35703:0.34975,TDR16|118128:0.49688)0.935:0.16698)0.883:0.07582,TDR16|35723:0.21099)0.575:0.02444)0.153:0.01806)0.743:0.00795)0.774:0.01636)0.750:0.01403,(((TDR16|35860:0.28921,TDR16|35840:0.26592)0.897:0.10889,((TDR16|35901:0.25694,TDR16|265334:0.17945)0.555:0.05465,(TDR16|35600:0.34449,(TDR16|35689:0.16628,TDR16|118291:0.46475)0.744:0.05720)0.149:0.03190)0.874:0.05599)0.640:0.01128,((TDR16|191244:0.35972,TDR16|191079:0.39419)0.346:0.04169,TDR16|191072:0.27374)0.771:0.03402)0.930:0.06504)0.684:0.02228)0.000:0.00061,(TDR16|191197:0.13691,TDR16|191278:0.19478)0.823:0.05288)0.000:0.00060)0.771:0.01113)0.871:0.00060)0.881:0.02015,(((((((TDR16|35855:0.09206,(TDR16|118184:0.26594,TDR16|118256:0.00061)0.514:0.13667)0.782:0.02107,(TDR16|191160:0.03366,(TDR16|243096:0.05681,((TDR16|170015:0.00062,TDR16|191048:0.04985)0.641:0.36522,(TDR16|191089:0.18346,TDR16|35697:0.00061)0.767:0.06543)0.179:0.00209)0.429:0.02238)0.924:0.00076)0.754:0.01290,TDR16|118090:0.29273)0.792:0.01585,(TDR16|118244:0.22889,(TDR16|118106:0.18588,TDR16|118183:0.16010)0.862:0.05344)0.756:0.01931)0.772:0.01047,(((TDR16|35591:0.28093,(TDR16|35541:0.11172,TDR16|191230:0.22936)0.748:0.04095)0.754:0.03620,TDR16|191084:0.21570)0.780:0.01967,((TDR16|191270:0.16692,TDR16|191203:0.25028)0.821:0.03700,(TDR16|118239:0.18170,TDR16|191053:0.34768)0.814:0.10735)0.429:0.00771)0.841:0.00060)0.813:0.00678,(((TDR16|35681:0.22339,(TDR16|118001:0.37138,(TDR16|35562:0.41595,TDR16|35623:0.30451)0.638:0.06723)0.629:0.01472)0.861:0.03448,((((TDR16|35503:0.18855,TDR16|191226:0.23148)0.780:0.03694,(TDR16|191108:0.26762,(TDR16|117967:0.00062,TDR16|117968:0.00061)0.993:0.15893)0.953:0.12650)0.786:0.02265,(TDR16|191181:0.35570,(TDR16|118017:0.14026,TDR16|265323:0.26906)0.608:0.01091)0.596:0.07687)0.766:0.00965,((((TDR16|35561:0.22344,(TDR16|35896:0.22652,TDR16|191262:0.24764)0.027:0.00060)0.666:0.00420,(TDR16|118046:0.26609,TDR16|191204:0.17429)0.871:0.06073)0.894:0.03301,(((TDR16|118212:0.00059,TDR16|170021:0.12923)0.598:0.15456,TDR16|35707:0.34951)0.037:0.00058,(TDR16|118243:0.40838,(((TDR16|191256:0.33251,((TDR16|35878:0.03643,TDR16|265326:0.08591)0.939:0.20991,(TDR16|9721:0.36913,TDR16|191215:0.18512)0.470:0.02695)0.719:0.04342)0.615:0.04249,(TDR16|191289:0.37452,(TDR16|35831:0.17846,TDR16|118263:0.19509)0.112:0.24291)0.800:0.07341)0.788:0.02767,(TDR16|35800:0.33930,TDR16|118226:0.17118)0.683:0.02114)0.780:0.02081)0.693:0.00374)0.571:0.00060)0.870:0.01493,(TDR16|118205:0.37993,(TDR16|35884:0.23284,TDR16|118190:0.06438)0.654:0.06986)0.616:0.01252)0.944:0.03660)0.504:0.00061)0.000:0.00061,((TDR16|118095:0.32056,((TDR16|35578:0.25611,(TDR16|118019:0.17481,TDR16|118085:0.27537)0.794:0.04012)0.631:0.02350,TDR16|118099:0.24678)0.205:0.01561)0.343:0.00061,(((TDR16|118034:0.11707,TDR16|191243:0.35877)0.312:0.01308,((TDR16|118049:0.19400,TDR16|191222:0.21093)0.742:0.03899,TDR16|117991:0.35747)0.912:0.00062)0.847:0.02335,(TDR16|118150:0.16227,TDR16|191404:0.33012)0.632:0.06020)0.736:0.01022)0.740:0.02319)0.835:0.00793)0.974:0.00060,(((TDR16|118114:0.15967,TDR16|191047:0.19532)0.915:0.18908,(((TDR16|191402:0.25799,TDR16|191407:0.24745)0.857:0.06671,TDR16|118260:0.16036)0.717:0.01823,((TDR16|117979:0.15754,TDR16|191310:0.15421)0.330:0.04051,(TDR16|35519:0.19956,TDR16|191368:0.35127)0.368:0.01500)0.822:0.02380)0.708:0.01101)0.857:0.02614,(((TDR16|35757:0.16552,TDR16|35771:0.27645)0.530:0.00427,(TDR16|118047:0.26164,TDR16|35802:0.24207)0.768:0.02697)0.808:0.01851,(TDR16|191164:0.19284,((TDR16|191291:0.12060,(TDR16|118042:0.27400,TDR16|191196:0.13037)0.184:0.02905)0.426:0.02066,(TDR16|35779:0.14237,TDR16|35780:0.06032)0.547:0.04725)0.703:0.00625)0.740:0.00618)0.473:0.00060)0.743:0.00722)0.348:0.00075)0.144:0.00104)0.073:0.00459,((TDR16|118290:0.28893,TDR16|191307:0.10672)0.908:0.06368,(TDR16|35859:0.12491,(TDR16|35644:0.31994,TDR16|118111:0.20962)0.854:0.18514)0.744:0.02785)0.745:0.00911)0.560:0.01591,(((TDR16|35590:0.23152,(TDR16|117974:0.18367,TDR16|191199:0.17919)0.653:0.01191)0.850:0.03061,((TDR16|243087:0.25814,(TDR16|9722:0.18047,TDR16|191218:0.27023)0.166:0.05315)0.815:0.08037,((TDR16|35629:0.23198,TDR16|191376:0.35378)0.735:0.05441,((TDR16|35635:0.57851,TDR16|191321:0.00060)0.590:0.30086,((TDR16|35720:0.15181,TDR16|191078:0.15452)0.898:0.09026,(TDR16|191207:0.37446,TDR16|191384:0.41817)0.358:0.08885)0.851:0.05859)0.000:0.00062)0.691:0.01482)0.836:0.00060)0.770:0.00614,((((TDR16|35732:0.20144,TDR16|118156:0.11798)0.180:0.00411,TDR16|243097:0.39333)0.709:0.01706,(TDR16|35737:0.17573,TDR16|35773:0.22245)0.782:0.04686)0.922:0.06038,(TDR16|191373:0.18186,(TDR16|35491:0.18748,TDR16|35496:0.20249)0.044:0.01919)0.730:0.00746)0.759:0.00680)0.742:0.00717)0.487:0.00073)0.807:0.01656,((((TDR16|265327:0.16147,TDR16|191345:0.13739)0.678:0.02723,TDR16|117964:0.19955)0.895:0.06043,(TDR16|191057:0.26528,(TDR16|117954:0.20867,TDR16|191347:0.32264)0.405:0.04231)0.236:0.00061)0.826:0.01831,((TDR16|35549:0.25651,(TDR16|191351:0.19686,(TDR16|191397:0.14070,TDR16|35700:0.12774)0.832:0.05090)0.761:0.00928)0.000:0.00062,(TDR16|35602:0.25768,TDR16|35627:0.23458)0.791:0.04124)0.753:0.01219)0.460:0.00060)0.000:0.00060)0.549:0.01101)0.887:0.03322,(TDR16|35762:0.21043,TDR16|35839:0.10722)0.684:0.01817)0.842:0.03486)0.719:0.00807)0.816:0.00689)0.267:0.00061,(TDR16|35630:0.02457,TDR16|191305:0.00061)0.971:0.01851)0.840:0.00702)0.831:0.00060,(TDR16|118082:0.04506,TDR16|191118:0.03249)0.905:0.02467)0.923:0.02826)0.762:0.00725,TDR16|191242:0.07045)0.764:0.00722,(TDR16|35588:0.07744,TDR16|118155:0.04340)0.751:0.00794)0.785:0.00773)0.788:0.00624,(((((TDR16|35756:0.05675,((((TDR16|191138:0.04499,TDR16|35808:0.05113)0.263:0.00932,TDR16|191359:0.06188)0.707:0.00544,(TDR16|117973:0.10201,TDR16|191122:0.07477)0.830:0.02542)0.754:0.00471,((TDR16|35758:0.05946,(TDR16|117995:0.07792,(TDR16|118211:0.05900,TDR16|191090:0.23294)0.041:0.00060)0.747:0.00070)0.760:0.02816,(TDR16|35698:0.05004,((((TDR16|118162:0.04400,(TDR16|35897:0.03083,TDR16|191065:0.06979)0.726:0.01243)0.848:0.00061,(TDR16|35910:0.04738,TDR16|118038:0.06702)0.713:0.00294)0.120:0.00060,(TDR16|35680:0.07639,(((TDR16|35827:0.00675,TDR16|191236:0.07662)0.711:0.00646,(TDR16|118062:0.04115,TDR16|118253:0.06323)0.928:0.03352)0.695:0.00536,((TDR16|117982:0.03928,TDR16|191309:0.05101)0.875:0.01812,(TDR16|191071:0.02535,(TDR16|35709:0.05691,TDR16|35768:0.04964)0.896:0.00061)0.580:0.00609)0.765:0.00630)0.000:0.00061)0.734:0.00061)0.000:0.00060,TDR16|191327:0.01853)0.963:0.00499)0.215:0.00110)0.031:0.00060)0.144:0.00061)0.000:0.00061,TDR16|118132:0.03121)0.000:0.00060,(TDR16|35898:0.02521,TDR16|118093:0.05040)0.759:0.00600)0.133:0.00061,(((TDR16|118002:0.05124,TDR16|191317:0.03890)0.930:0.02457,((TDR16|35620:0.03709,TDR16|35845:0.05821)0.712:0.00728,TDR16|191301:0.11158)0.687:0.00538)1.000:0.00060,((TDR16|35868:0.01853,TDR16|191087:0.03108)0.736:0.00608,(((TDR16|118107:0.03228,(TDR16|118014:0.04566,TDR16|118208:0.05178)0.928:0.00061)0.818:0.00616,(((((((TDR16|118131:0.04587,TDR16|118267:0.07576)0.884:0.00061,TDR16|35661:0.04424)0.870:0.00060,(TDR16|191194:0.04482,(TDR16|118270:0.05330,TDR16|191094:0.03441)0.413:0.01221)0.724:0.00571)0.805:0.00618,TDR16|265338:0.03711)0.000:0.00057,(TDR16|35624:0.02503,TDR16|35625:0.01847)0.913:0.01853)0.850:0.00623,((TDR16|35679:0.06180,TDR16|191104:0.03563)0.340:0.00920,((TDR16|35493:0.07170,TDR16|191143:0.05940)0.741:0.00847,(TDR16|35513:0.04968,TDR16|191085:0.07861)0.875:0.01795)0.850:0.00061)0.844:0.00061)0.377:0.00061,TDR16|191192:0.03771)0.009:0.00061)0.450:0.00062,((TDR16|35731:0.07908,(TDR16|118242:0.04782,TDR16|191260:0.03250)0.732:0.00527)0.789:0.00605,TDR16|191093:0.04386)0.762:0.00607)0.009:0.00062)0.322:0.00061)0.000:0.00062)0.000:0.00061,(TDR16|35789:0.01852,(TDR16|118000:0.07024,TDR16|118052:0.04430)0.930:0.00061)0.401:0.00618)0.847:0.00642)1.000:0.00061,(TDR16|35909:0.02669,((TDR16|191096:0.05840,(TDR16|170009:0.05936,TDR16|191097:0.06661)0.796:0.02487)0.525:0.00968,(TDR16|35552:0.11251,TDR16|35569:0.05584)0.922:0.05168)0.899:0.00076)1.000:0.00140)0.639:0.00061,(((((TDR16|35775:0.05749,TDR16|118074:0.01225)0.983:0.03802,TDR16|191062:0.03887)0.535:0.00060,((TDR16|118028:0.07864,(TDR16|35714:0.05097,TDR16|191102:0.12831)0.744:0.00712)0.363:0.01264,(((TDR16|191333:0.05089,(TDR16|35718:0.04786,TDR16|35892:0.02427)0.537:0.00060)0.794:0.00061,((TDR16|35666:0.02575,(TDR16|35821:0.00618,TDR16|191119:0.00061)0.979:0.03185)0.855:0.01212,((TDR16|35913:0.07020,(TDR16|35914:0.05116,TDR16|35918:0.05549)0.615:0.00061)0.808:0.01864,(TDR16|118054:0.05802,((TDR16|35537:0.06502,(TDR16|35651:0.04409,(TDR16|35658:0.02508,TDR16|118055:0.05914)0.765:0.00617)0.867:0.01247)0.863:0.01237,(TDR16|35849:0.00348,TDR16|118238:0.10629)0.765:0.01558)0.739:0.00615)0.866:0.00603)0.676:0.00061)0.851:0.00634)0.799:0.00614,(((TDR16|118216:0.03143,TDR16|118009:0.07162)0.000:0.00101,(TDR16|35866:0.05227,(TDR16|35744:0.04322,TDR16|35647:0.01914)0.812:0.01178)0.964:0.00057)0.834:0.00632,(((TDR16|35835:0.12282,TDR16|118241:0.11258)0.735:0.01751,(TDR16|118048:0.07019,TDR16|118097:0.02360)0.879:0.04574)0.815:0.02076,(TDR16|35566:0.12372,TDR16|117959:0.02999)0.790:0.03149)0.837:0.02390)0.927:0.00060)0.913:0.00572)1.000:0.00061)0.996:0.00060,(TDR16|118252:0.05704,TDR16|191409:0.05077)0.728:0.00719)1.000:0.00102,TDR16|35575:0.07378)1.000:0.00504)0.469:0.00061,(TDR16|191374:0.03157,(TDR16|118070:0.09505,TDR16|191257:0.03432)0.858:0.00062)0.828:0.00617)0.484:0.00061,(TDR16|35612:0.02239,TDR16|35685:0.04470)0.879:0.01581)0.000:0.00061,(TDR16|35907:0.04413,(TDR16|118121:0.04979,TDR16|191273:0.03770)0.752:0.00061)0.796:0.00615)0.473:0.00062,(((TDR16|118068:0.08634,(TDR16|35581:0.03861,TDR16|191346:0.05723)0.926:0.00062)0.764:0.01195,((TDR16|191329:0.07649,(((TDR16|117987:0.03755,TDR16|191176:0.05804)0.847:0.01351,(TDR16|118141:0.04401,(TDR16|35546:0.11929,TDR16|118035:0.04522)0.184:0.01141)0.688:0.00061)0.841:0.00617,(TDR16|117977:0.07699,(TDR16|35621:0.07229,(TDR16|35724:0.05813,TDR16|35832:0.05977)0.741:0.00770)0.752:0.00325)1.000:0.00074)0.773:0.00615)0.757:0.00618,((TDR16|118100:0.01244,TDR16|118117:0.06345)0.765:0.00620,(TDR16|117984:0.01185,TDR16|118207:0.03733)0.847:0.00077)0.282:0.00061)0.940:0.00062)0.921:0.00557,(TDR16|191238:0.01563,TDR16|191249:0.00061)0.999:0.06285)1.000:0.00060)0.000:0.00060,((TDR16|118274:0.06457,TDR16|118275:0.03232)0.757:0.02728,(TDR16|35850:0.06782,TDR16|191227:0.03826)0.771:0.01821)0.756:0.00060)0.304:0.00061)0.000:0.00061,(TDR16|118027:0.04281,TDR16|118137:0.05628)0.742:0.00817)0.858:0.00888,((TDR16|191398:0.05503,TDR16|191406:0.02785)0.957:0.03542,TDR16|118194:0.02547)0.778:0.00545)0.512:0.00061)0.000:0.00061,TDR16|191388:0.05483,((TDR16|191088:0.02493,((TDR16|35539:0.04383,TDR16|118278:0.03202)0.865:0.00061,(TDR16|35725:0.08319,TDR16|118273:0.01257)0.860:0.01221)0.761:0.00612)0.780:0.00623,(((TDR16|35790:0.08784,(TDR16|118066:0.10101,(TDR16|9726:0.11839,TDR16|191217:0.00061)0.845:0.02658)0.452:0.00061)0.382:0.01496,(TDR16|191316:0.08052,TDR16|35610:0.08492)0.593:0.00367)0.860:0.00062,(TDR16|35670:0.09740,((TDR16|118112:0.05360,(TDR16|35820:0.24224,TDR16|191105:0.00061)0.639:0.07163)0.760:0.01058,((((((((((TDR16|191169:0.01900,((TDR16|35742:0.05008,TDR16|35922:0.04937)0.724:0.00758,(TDR16|97950:0.09017,TDR16|191382:0.05132)0.839:0.01898)0.824:0.00547)1.000:0.00060,((TDR16|191130:0.06312,(TDR16|35617:0.04381,TDR16|35540:0.09564)0.000:0.00061)0.775:0.00608,(TDR16|191313:0.03746,(TDR16|117961:0.00856,(TDR16|117962:0.00643,TDR16|117966:0.04661)0.268:0.00961)0.950:0.02975)0.830:0.00061)0.482:0.00061)0.315:0.00062,TDR16|35586:0.07838)0.815:0.00622,(((TDR16|35555:0.04676,(TDR16|191148:0.02577,(TDR16|35885:0.03212,(TDR16|35728:0.04019,TDR16|117992:0.10375)0.645:0.00666)0.843:0.01267)0.887:0.00412)1.000:0.00217,(((TDR16|35815:0.03731,TDR16|118147:0.05031)0.869:0.01235,((TDR16|118188:0.04433,TDR16|118230:0.04223)0.833:0.01272,((TDR16|35710:0.08929,TDR16|191124:0.06088)0.745:0.00568,(TDR16|191371:0.06868,(TDR16|265330:0.02480,TDR16|265333:0.05037)0.865:0.01835)0.000:0.00061)0.821:0.00612)0.000:0.00061)0.943:0.01316,(TDR16|35904:0.04368,((TDR16|118033:0.04668,TDR16|265336:0.06332)0.819:0.01648,((((((TDR16|191117:0.07627,(TDR16|191330:0.02494,TDR16|191357:0.05667)0.579:0.00619)0.741:0.00061,(TDR16|35497:0.06011,TDR16|118136:0.07660)0.765:0.00747)0.000:0.00061,(TDR16|191115:0.05113,((TDR16|35616:0.00605,TDR16|118050:0.03134)0.956:0.02511,(TDR16|35903:0.05383,TDR16|191187:0.03031)0.733:0.00712)0.767:0.00618)0.888:0.00060)0.000:0.00061,((TDR16|118071:0.09836,(TDR16|118098:0.01537,TDR16|191389:0.07454)0.605:0.00711)0.646:0.00187,(TDR16|118078:0.04509,TDR16|191171:0.04072)0.763:0.00526)0.416:0.00060)0.857:0.00616,((((TDR16|117998:0.04651,(TDR16|117996:0.00061,TDR16|117997:0.01845)0.611:0.02476)0.848:0.00061,(TDR16|118245:0.07246,(TDR16|191092:0.01893,(TDR16|35759:0.01621,TDR16|35847:0.01075)0.920:0.02285)0.766:0.01234)0.838:0.00062)0.272:0.00062,TDR16|118043:0.07062)0.000:0.00061,TDR16|191135:0.03726)0.834:0.00683)0.000:0.00061,((TDR16|118276:0.02486,((TDR16|35873:0.03132,(TDR16|35837:0.03093,(TDR16|35870:0.01239,TDR16|35871:0.02498)0.890:0.00060)0.047:0.00614)0.742:0.00602,TDR16|35687:0.05026)0.018:0.00061)0.850:0.00619,(TDR16|117999:0.02760,(TDR16|191045:0.02234,TDR16|191051:0.03175)0.756:0.01019)0.749:0.00611)0.000:0.00061)0.484:0.00061)0.192:0.00060)0.855:0.00679)0.791:0.00060)0.364:0.00060,((((TDR16|191121:0.03166,((TDR16|35507:0.08921,(TDR16|35615:0.07179,(TDR16|191292:0.05566,TDR16|35527:0.05061)0.750:0.01181)0.792:0.00699)0.755:0.00062,TDR16|191248:0.04544)0.713:0.00061)0.749:0.00569,((TDR16|118006:0.03206,TDR16|191349:0.02461)0.902:0.00060,(TDR16|191172:0.04366,((TDR16|35631:0.0,TDR16|35890:0.0):0.03742,(((TDR16|191304:0.01817,TDR16|117986:0.05912)0.895:0.00061,((TDR16|35749:0.05661,(TDR16|191120:0.09771,TDR16|35891:0.20284)0.536:0.01669)0.500:0.00060,(TDR16|35766:0.00624,TDR16|191356:0.01250)0.900:0.01363)0.914:0.02461)0.459:0.00061,TDR16|118058:0.08354)0.834:0.00629)0.000:0.00062)0.355:0.00061)0.134:0.00062)1.000:0.00061,(TDR16|191173:0.05714,(TDR16|35531:0.03392,TDR16|118030:0.03980)0.951:0.03462)0.351:0.00682)0.926:0.00580,(TDR16|191170:0.02548,TDR16|265339:0.24143)0.843:0.03372)1.000:0.00062)0.063:0.00060)0.405:0.00060,(TDR16|118227:0.03115,(TDR16|118140:0.03679,TDR16|191116:0.06000)0.845:0.01332)0.753:0.00616)0.000:0.00061,(TDR16|191233:0.01854,TDR16|191253:0.04459)0.758:0.00617)0.433:0.00062,(TDR16|35830:0.01390,((TDR16|35526:0.07797,(TDR16|118142:0.03929,(TDR16|191224:0.08832,TDR16|243095:0.05773)0.796:0.01846)0.749:0.00802)0.663:0.00442,((TDR16|35747:0.02495,TDR16|118257:0.01865)0.732:0.00610,TDR16|118254:0.06328)0.311:0.00713)0.347:0.00246)1.000:0.00299)0.000:0.00061,((TDR16|35645:0.01999,TDR16|117993:0.04943)0.348:0.01236,(TDR16|35684:0.02486,TDR16|191082:0.03310)0.759:0.00730)0.771:0.00498)0.416:0.00061,((TDR16|35511:0.05374,TDR16|118061:0.05739)0.009:0.01252,((((TDR16|118129:0.07347,(TDR16|35595:0.05262,TDR16|35587:0.02514)0.402:0.00767)0.866:0.00061,(TDR16|35665:0.03120,(TDR16|35861:0.06473,TDR16|35893:0.05074)0.867:0.01849)0.751:0.00618)0.000:0.00060,(TDR16|35864:0.05744,(TDR16|117988:0.03172,TDR16|191095:0.01963)0.770:0.00588)0.782:0.00637)0.000:0.00061,TDR16|191145:0.05039)0.915:0.00587)0.790:0.00061)0.455:0.00061,(TDR16|191163:0.04228,TDR16|191159:0.05051)0.755:0.00694)0.179:0.00060)0.546:0.00060)0.851:0.00906)0.306:0.00060)0.000:0.00061);
```
