## Supplementary Data 2 for "A genomic portrait of zebrafish transposable elements and their spatiotemporal embryonic expression": TDR17.mafft.nwk

```
((((((((TDR17|683684:0.10638,(TDR17|436883:0.05525,((TDR17|683636:0.09993,(TDR17|683614:0.05848,TDR17|45332:0.10285)0.774:0.00072)0.765:0.01021,TDR17|766868:0.14440)0.770:0.01990)0.835:0.03898)0.051:0.01381,(TDR17|45295:0.15106,TDR17|766941:0.11414)0.392:0.02245)0.751:0.01119,TDR17|45390:0.04535)0.782:0.01836,((TDR17|199015:0.12043,TDR17|199016:0.08923)0.899:0.03195,((((((TDR17|353261:0.15146,(TDR17|198986:0.07147,TDR17|766942:0.11462)0.543:0.05711)0.864:0.05373,TDR17|273735:0.26239)0.442:0.00072,(((TDR17|597350:0.09143,(TDR17|597271:0.17615,TDR17|515786:0.07894)0.822:0.03567)0.727:0.00311,TDR17|597342:0.12860)0.994:0.00071,TDR17|683616:0.16133)0.760:0.01080)0.811:0.00071,((((TDR17|597287:0.31234,(TDR17|846054:0.20872,(TDR17|683620:0.20896,(TDR17|597349:0.17463,(TDR17|515807:0.00071,TDR17|766835:0.11643)0.665:0.13572)0.222:0.01656)0.508:0.06324)0.682:0.02650)0.675:0.02042,TDR17|353276:0.22923)0.763:0.02459,((TDR17|846052:0.00072,(TDR17|766881:0.30852,TDR17|931283:0.18436)0.385:0.00070)0.607:0.06379,TDR17|846031:0.30745)0.760:0.01706)0.737:0.01186,TDR17|45310:0.14984)0.753:0.01046)0.816:0.01024,(((((TDR17|931289:0.18489,(TDR17|353258:0.10907,(TDR17|436871:0.10245,TDR17|846046:0.07150)0.754:0.01155)0.838:0.01916)0.744:0.00772,(TDR17|845978:0.17898,TDR17|353340:0.24087)0.876:0.04609)0.768:0.00884,((((TDR17|125941:0.08619,(TDR17|125939:0.03682,TDR17|125940:0.01210)0.771:0.04166)0.977:0.09854,(TDR17|931329:0.08262,TDR17|931334:0.13480)0.917:0.07073)0.704:0.00936,((TDR17|125875:0.08588,TDR17|125886:0.18439)0.878:0.03519,TDR17|597355:0.17730)0.772:0.00072)0.809:0.01114,(((TDR17|931312:0.33986,(TDR17|436878:0.19643,((TDR17|436817:0.33047,(TDR17|273716:0.14688,TDR17|846020:0.23949)0.839:0.05191)0.734:0.00072,(TDR17|597315:0.29721,TDR17|931286:0.13103)0.744:0.02691)0.670:0.00072)0.273:0.02372)0.801:0.02519,(((TDR17|125898:0.15012,(TDR17|353252:0.22651,((TDR17|766963:0.24361,(TDR17|353307:0.03182,TDR17|353323:0.28389)0.772:0.02628)0.669:0.02774,TDR17|515724:0.19369)0.824:0.00072)0.759:0.00967)0.802:0.01603,(((TDR17|683678:0.20790,TDR17|273689:0.04693)0.738:0.00071,(TDR17|597278:0.15387,TDR17|766879:0.05624)0.767:0.02432)0.886:0.02600,(((((TDR17|436894:0.14782,TDR17|436779:0.12850)0.696:0.02624,TDR17|931300:0.17049)0.763:0.02360,((TDR17|515779:0.02287,TDR17|436868:0.11288)0.861:0.11116,(((TDR17|766904:0.16765,TDR17|845961:0.20134)0.683:0.01059,(TDR17|597273:0.22821,(TDR17|45312:0.20832,TDR17|353282:0.26935)0.537:0.01843)0.763:0.04116)0.390:0.01410,TDR17|436777:0.13211)0.574:0.02540)0.223:0.00072)0.810:0.00996,(((TDR17|353269:0.13852,(TDR17|515742:0.21395,(TDR17|45416:0.23801,(TDR17|436813:0.11877,TDR17|597344:0.07088)0.717:0.00072)0.464:0.01970)0.224:0.00071)0.911:0.05903,(TDR17|683659:0.25994,(TDR17|45339:0.13845,TDR17|931317:0.16293)0.583:0.06133)0.743:0.04473)0.577:0.00071,((((TDR17|766951:0.27692,(TDR17|199021:0.33356,TDR17|515750:0.21681)0.815:0.04816)0.396:0.02164,(TDR17|273725:0.22096,TDR17|436790:0.17034)0.673:0.00696)0.863:0.04095,((((TDR17|683652:0.05969,TDR17|273713:0.15255)0.799:0.02326,(((TDR17|45301:0.15404,TDR17|45303:0.21487)0.631:0.07772,(TDR17|515728:0.21026,TDR17|515749:0.18493)0.738:0.04604)0.575:0.03221,TDR17|515789:0.17614)0.747:0.02326)0.761:0.01080,(TDR17|125887:0.01199,TDR17|273698:0.07973)0.482:0.15153)0.852:0.02192,((((TDR17|846033:0.17889,TDR17|436851:0.09155)0.420:0.00072,TDR17|931349:0.18352)0.000:0.00074,TDR17|125910:0.09419)0.921:0.04255,((TDR17|683624:0.22699,TDR17|845979:0.12203)0.433:0.03410,(TDR17|515788:0.06466,TDR17|766876:0.16444)0.639:0.01920)0.902:0.05552)0.741:0.00862)0.861:0.02250)0.774:0.00795,(((TDR17|846035:0.16119,(TDR17|931318:0.16774,TDR17|125913:0.11034)0.309:0.00092)0.751:0.03933,((TDR17|125855:0.02158,TDR17|515780:0.19543)0.755:0.03411,(TDR17|436879:0.14796,(TDR17|353337:0.05369,TDR17|845977:0.19088)0.189:0.08588)0.757:0.04083)0.843:0.04844)0.776:0.01734,((((TDR17|436837:0.13234,(TDR17|125854:0.19630,TDR17|353270:0.12499)0.762:0.03576)0.070:0.02077,(TDR17|931337:0.19971,TDR17|766960:0.17757)0.886:0.05245)0.699:0.01733,(TDR17|273691:0.20619,(TDR17|931307:0.27926,(TDR17|199010:0.09366,TDR17|436820:0.12485)0.826:0.04482)0.357:0.04486)0.679:0.00876)0.731:0.01604,((TDR17|45367:0.16530,TDR17|597328:0.28976)0.663:0.05968,(TDR17|353316:0.18413,TDR17|515751:0.16792)0.865:0.06047)0.755:0.02567)0.822:0.03516)0.841:0.00631)0.926:0.00966)0.690:0.00073)0.653:0.00086,((TDR17|931370:0.14216,(TDR17|45432:0.22752,TDR17|353263:0.10985)0.477:0.07500)0.802:0.02785,(TDR17|353298:0.15517,(TDR17|45404:0.09599,TDR17|45356:0.17704)0.760:0.02498)0.857:0.03416)0.744:0.01085)0.000:0.00166)0.172:0.01017)0.184:0.00759,TDR17|353262:0.13688)0.958:0.00254)0.000:0.00071,((TDR17|436801:0.04405,(TDR17|125896:0.24096,(((TDR17|436812:0.19157,TDR17|683662:0.13863)0.610:0.00955,TDR17|353296:0.16356)0.695:0.04958,(TDR17|273744:0.15241,TDR17|846038:0.08286)0.773:0.04658)0.732:0.01543)0.680:0.00210)0.582:0.00071,(((TDR17|436824:0.25838,TDR17|515810:0.09231)0.892:0.05416,(((TDR17|199002:0.00963,TDR17|199001:0.02886)0.851:0.02059,(TDR17|199000:0.04766,(TDR17|198998:0.00940,TDR17|198999:0.00932)0.994:0.07232)0.718:0.00719)1.000:0.21007,TDR17|846018:0.12431)0.420:0.02898)0.764:0.01520,(TDR17|436848:0.05600,TDR17|436889:0.14254)0.740:0.01921)0.422:0.00072)0.929:0.01106)0.247:0.00067)0.285:0.00126)0.441:0.00092,((TDR17|515761:0.03662,TDR17|766932:0.12998)0.769:0.01165,((TDR17|846010:0.14689,TDR17|125915:0.05792)0.764:0.01247,(TDR17|436810:0.22903,TDR17|436876:0.07267)0.292:0.04396)0.358:0.00071)0.888:0.01785)0.593:0.03961,(((((((TDR17|766917:0.10721,TDR17|845965:0.19448)0.726:0.02468,(((TDR17|198997:0.12508,TDR17|199003:0.07222)0.857:0.04222,TDR17|766923:0.08717)0.749:0.01640,TDR17|125918:0.07504)0.727:0.00418)0.843:0.00072,(((TDR17|846007:0.07163,TDR17|846027:0.16142)0.770:0.02816,(TDR17|273704:0.13530,TDR17|436890:0.03999)0.743:0.01477)0.772:0.00957,(((((TDR17|353266:0.13449,((TDR17|597343:0.11418,(TDR17|931350:0.10090,TDR17|931336:0.16788)0.812:0.03558)0.164:0.00071,TDR17|766907:0.15187)0.897:0.03114)0.181:0.00754,TDR17|198988:0.22374)0.766:0.01079,((TDR17|45373:0.11422,(TDR17|845997:0.16474,TDR17|931321:0.15913)0.053:0.02779)0.472:0.01668,(TDR17|45381:0.11817,TDR17|125889:0.20567)0.835:0.03205)0.951:0.00072)0.850:0.00938,((((((TDR17|766836:0.14086,(TDR17|198991:0.07431,TDR17|845951:0.15642)0.502:0.00071)0.807:0.04521,TDR17|766874:0.31003)0.651:0.01345,((TDR17|597363:0.18985,(TDR17|597284:0.15310,TDR17|846047:0.07117)0.374:0.01382)0.641:0.01070,(TDR17|597269:0.00072,TDR17|931290:0.11267)0.893:0.10063)0.950:0.00073)0.726:0.00979,(((TDR17|199031:0.05882,(TDR17|45306:0.26086,(TDR17|273684:0.17267,TDR17|45425:0.14028)0.087:0.00847)0.628:0.02310)0.470:0.00072,(TDR17|45340:0.09150,TDR17|683622:0.45232)0.799:0.13369)0.764:0.01773,(TDR17|515757:0.19724,(TDR17|683670:0.28274,(TDR17|683682:0.05064,TDR17|931378:0.13996)0.683:0.02084)0.740:0.02447)0.778:0.04110)0.777:0.01215)0.767:0.01015,(TDR17|683615:0.04128,((TDR17|766888:0.11490,(((TDR17|273703:0.12489,TDR17|845990:0.14006)0.718:0.02396,TDR17|273760:0.12989)0.913:0.04565,(TDR17|199013:0.24653,(TDR17|45344:0.16119,TDR17|45380:0.13952)0.605:0.01916)0.629:0.04601)0.868:0.00072)0.746:0.01502,((TDR17|846025:0.25809,TDR17|273771:0.13374)0.622:0.02003,(TDR17|273767:0.05415,TDR17|273769:0.16999)0.986:0.14766)0.678:0.01545)0.240:0.00072)0.532:0.00863)0.000:0.00072,((TDR17|125932:0.11134,((TDR17|597376:0.22433,TDR17|353256:0.08356)0.690:0.05138,TDR17|683623:0.10182)0.827:0.05504)0.631:0.00072,TDR17|125917:0.23288)0.833:0.02051)0.686:0.00073)0.000:0.00067,(TDR17|931366:0.07899,(TDR17|683644:0.12438,(TDR17|436858:0.19021,TDR17|515787:0.06003)0.567:0.02679)0.810:0.00071)0.813:0.01016)0.448:0.00073)0.224:0.00073)0.354:0.00073,((((TDR17|683666:0.15748,(TDR17|436846:0.20908,TDR17|515740:0.10513)0.839:0.07256)0.646:0.03821,TDR17|931314:0.15256)0.017:0.01013,(TDR17|45318:0.12405,TDR17|597252:0.05132)0.760:0.02826)0.523:0.00965,(TDR17|683608:0.19279,TDR17|273768:0.19238)0.790:0.02905)0.794:0.01200)0.000:0.00110,TDR17|436822:0.12034)0.000:0.00947,(((TDR17|273693:0.07052,TDR17|273699:0.07199)0.797:0.05981,TDR17|597340:0.17502)0.640:0.00883,(TDR17|198978:0.66780,(TDR17|125897:0.05810,TDR17|845962:0.26825)0.104:0.01270)0.000:0.01218)0.857:0.03083)0.755:0.00956,(TDR17|515772:0.10234,(TDR17|45314:0.12311,TDR17|45350:0.15558)0.846:0.04533)0.813:0.01895)0.845:0.03176)0.390:0.00067)0.469:0.00071,(TDR17|273720:0.18896,TDR17|845982:0.14756)0.868:0.05865)0.789:0.00319)0.824:0.01515)0.453:0.00069,(((TDR17|45308:0.12136,TDR17|45407:0.11201)0.718:0.02772,(TDR17|766899:0.09939,(TDR17|597300:0.18924,TDR17|846044:0.14269)0.663:0.00537)0.835:0.02334)0.730:0.00795,((TDR17|436861:0.13025,(TDR17|198982:0.13302,(TDR17|845975:0.22660,TDR17|931345:0.17085)0.727:0.09964)0.700:0.01677)0.847:0.02478,(((TDR17|353259:0.08713,TDR17|436855:0.08524)0.779:0.03197,(TDR17|45372:0.18443,TDR17|199028:0.10885)0.827:0.03729)0.450:0.01527,(TDR17|846037:0.17574,(TDR17|45323:0.09586,TDR17|846042:0.07886)0.753:0.00988)0.856:0.01927)0.863:0.00071)0.294:0.00072)0.855:0.02753)0.491:0.02049,((TDR17|597324:0.05331,TDR17|515744:0.10323)0.381:0.01001,(TDR17|45327:0.18371,(TDR17|766903:0.13495,TDR17|766938:0.07702)0.909:0.05955)0.748:0.00958)0.781:0.01082)0.197:0.00782,((TDR17|683676:0.17039,((((TDR17|45348:0.21082,TDR17|353338:0.16840)0.785:0.02956,((TDR17|436865:0.15180,(TDR17|515732:0.02485,TDR17|766936:0.00093)0.307:0.16920)0.686:0.00386,(TDR17|845957:0.21221,((TDR17|353333:0.15380,(TDR17|45343:0.14338,TDR17|199018:0.07380)0.796:0.09638)0.704:0.01740,(TDR17|683595:0.15833,(TDR17|846006:0.19466,(TDR17|353295:0.08223,TDR17|597262:0.20597)0.371:0.02186)0.514:0.01262)0.931:0.00393)0.445:0.00704)0.800:0.01327)0.779:0.01864)0.703:0.00607,((TDR17|45394:0.13263,(TDR17|515745:0.09297,TDR17|683683:0.11561)0.830:0.01993)0.667:0.00073,(TDR17|125902:0.09353,(TDR17|198985:0.12963,TDR17|931315:0.08210)0.715:0.01563)0.780:0.01312)0.820:0.01185)0.801:0.00072,TDR17|436835:0.08424)0.307:0.00071)0.853:0.01705,(((((((TDR17|597304:0.10710,(TDR17|353343:0.10458,TDR17|931282:0.06242)0.738:0.01447)0.840:0.02477,((((TDR17|45428:0.02149,TDR17|45430:0.07435)0.988:0.10162,(TDR17|931379:0.12413,(TDR17|766863:0.10449,TDR17|846021:0.07744)0.748:0.02468)0.867:0.03202)0.608:0.00072,(TDR17|766949:0.25306,TDR17|436885:0.17724)0.878:0.07072)0.803:0.02019,TDR17|931346:0.11702)0.803:0.01872)0.820:0.01802,(TDR17|846009:0.09642,TDR17|846014:0.12754)0.737:0.00939)0.813:0.00073,(TDR17|198977:0.07786,(TDR17|125869:0.07696,TDR17|273685:0.12980)0.935:0.00073)0.821:0.01114)0.835:0.01049,((TDR17|515735:0.09397,TDR17|597347:0.06479)0.924:0.04825,(((TDR17|515785:0.11620,(TDR17|597329:0.10421,TDR17|766861:0.05987)0.825:0.00072)0.878:0.03668,(TDR17|846013:0.06986,TDR17|931367:0.12329)0.850:0.03430)0.291:0.00072,(TDR17|45342:0.19154,TDR17|597256:0.08517)0.951:0.09037)0.463:0.00071)0.670:0.00071)0.049:0.00073,(TDR17|683674:0.08555,(TDR17|273751:0.06538,TDR17|931278:0.15026)0.819:0.02449)0.757:0.00987)0.372:0.00071,TDR17|45411:0.13686)0.023:0.01208)0.749:0.02303)0.000:0.02133,((TDR17|273749:0.07983,TDR17|597318:0.19402)0.798:0.02426,((((((((TDR17|45316:0.05074,TDR17|353342:0.08279)0.829:0.03866,(TDR17|199023:0.14760,TDR17|273748:0.06078)0.761:0.03783)0.794:0.04228,(TDR17|353300:0.08122,(TDR17|125882:0.06775,(TDR17|125895:0.18776,TDR17|846041:0.11658)0.752:0.02106)0.883:0.03411)0.625:0.00724)1.000:0.00069,((TDR17|273711:0.30974,(TDR17|125937:0.11750,(TDR17|597295:0.15812,(TDR17|436829:0.29827,TDR17|846030:0.19433)0.827:0.11699)0.582:0.03267)0.411:0.02564)0.152:0.00073,TDR17|273745:0.15839)0.778:0.01747)0.771:0.00864,(((TDR17|515775:0.06161,(((((((TDR17|597321:0.18762,TDR17|846015:0.19404)0.884:0.04188,((((TDR17|436880:0.19582,(TDR17|846043:0.11673,TDR17|273727:0.15960)0.336:0.00073)0.772:0.01651,((((TDR17|45328:0.16383,TDR17|515794:0.10589)0.923:0.05986,(TDR17|766935:0.17260,TDR17|766865:0.16202)0.737:0.02312)0.667:0.00072,TDR17|683647:0.15274)0.803:0.01226,((TDR17|515759:0.20777,((TDR17|45383:0.11042,TDR17|45388:0.07990)0.941:0.05829,TDR17|766885:0.32476)0.146:0.01929)0.853:0.03378,TDR17|436781:0.17268)0.851:0.00073)0.836:0.01524)0.747:0.00066,((TDR17|198996:0.09874,TDR17|845993:0.21502)0.722:0.03080,TDR17|515763:0.14548)0.827:0.02055)0.738:0.00067,(TDR17|597306:0.11872,TDR17|766940:0.14565)0.869:0.10110)0.712:0.00936)0.351:0.00073,TDR17|683642:0.19187)0.453:0.00069,(TDR17|199024:0.17714,(TDR17|353290:0.14896,TDR17|766920:0.16338)0.446:0.01020)0.845:0.02271)0.380:0.00071,((TDR17|273766:0.13520,TDR17|353288:0.12483)0.427:0.03404,((((TDR17|199020:0.09877,(TDR17|597249:0.17968,TDR17|846045:0.10968)0.787:0.07262)0.755:0.02980,(TDR17|766884:0.18448,(TDR17|436860:0.13934,TDR17|683650:0.13675)0.838:0.04526)0.690:0.00463)0.759:0.01357,(TDR17|597317:0.16216,(TDR17|273724:0.16527,TDR17|766912:0.07384)0.409:0.03423)0.854:0.03334)0.769:0.01048,((TDR17|931353:0.19409,((TDR17|515727:0.16370,TDR17|515746:0.01693)0.805:0.04035,(TDR17|199032:0.10816,TDR17|436895:0.11136)0.846:0.06544)0.088:0.01230)0.738:0.00817,(((((((TDR17|436823:0.17260,TDR17|766873:0.18432)0.668:0.02127,TDR17|931287:0.13103)0.811:0.03195,TDR17|273764:0.08423)0.787:0.01802,(TDR17|931359:0.17350,TDR17|597367:0.09394)0.859:0.04833)0.825:0.02490,(TDR17|45399:0.15328,((TDR17|515791:0.11117,TDR17|845955:0.12654)0.740:0.01335,TDR17|436797:0.09496)0.740:0.00968)0.778:0.01118)0.769:0.01142,(TDR17|45355:0.16681,(TDR17|515801:0.11929,TDR17|683665:0.14614)0.815:0.03205)0.747:0.01028)0.484:0.00072,((TDR17|845966:0.13149,TDR17|683628:0.05545)0.900:0.05334,(TDR17|353335:0.14133,(TDR17|766864:0.17267,(((TDR17|845980:0.19498,((TDR17|597334:0.14339,TDR17|931291:0.17555)0.892:0.06546,(TDR17|45341:0.12642,(TDR17|436794:0.35960,TDR17|597259:0.24143)0.654:0.07159)0.815:0.03819)0.161:0.02179)0.756:0.01723,TDR17|931325:0.10509)0.746:0.01374,TDR17|515734:0.22366)0.785:0.01267)0.425:0.00072)0.896:0.01871)0.896:0.00072)0.943:0.02049)0.817:0.00072)0.920:0.00071)0.821:0.01912)0.413:0.00073,((((TDR17|515738:0.08193,TDR17|766883:0.10182)0.282:0.00071,(TDR17|931295:0.14115,TDR17|683633:0.16420)0.098:0.02528)0.809:0.01963,(TDR17|125923:0.11537,TDR17|436786:0.16725)0.771:0.01837)0.941:0.00190,TDR17|931313:0.13141)0.440:0.00795)0.447:0.00071,(TDR17|597294:0.04666,TDR17|931279:0.05860)0.850:0.02418)0.125:0.00071)0.548:0.00071,(TDR17|436874:0.12986,(TDR17|597314:0.15115,TDR17|683634:0.11423)0.787:0.03552)0.851:0.03310)0.775:0.05571,((((TDR17|597290:0.06829,(TDR17|45376:0.14548,TDR17|436830:0.16390)0.183:0.02135)0.757:0.01553,(TDR17|931357:0.21463,TDR17|931376:0.17441)0.816:0.03782)0.782:0.01022,(TDR17|125884:0.19326,(TDR17|436768:0.17414,TDR17|436796:0.09056)0.653:0.05644)0.721:0.01699)0.662:0.01030,((TDR17|45375:0.14431,TDR17|597335:0.14005)0.860:0.03376,TDR17|766887:0.19494)0.740:0.01144)0.873:0.02851)0.448:0.00093)0.629:0.01321,((((((((TDR17|515770:0.00072,TDR17|597274:0.29309)0.297:0.18863,(TDR17|273721:0.18050,TDR17|436773:0.32915)0.081:0.04435)0.486:0.03719,TDR17|45433:0.14745)0.920:0.00072,(((TDR17|45378:0.16882,TDR17|273758:0.12267)0.803:0.02882,((TDR17|766911:0.06011,TDR17|846026:0.15820)0.897:0.03784,(TDR17|846036:0.09858,TDR17|436798:0.15167)0.254:0.03418)0.741:0.00899)0.659:0.00907,TDR17|766948:0.11546)0.998:0.00073)0.807:0.00963,((TDR17|766954:0.09603,(((TDR17|597374:0.09609,TDR17|683656:0.11403)0.728:0.01633,((((TDR17|846049:0.18696,((TDR17|766900:0.06317,((TDR17|353287:0.12768,(TDR17|45300:0.05833,TDR17|683598:0.09184)0.109:0.01197)0.754:0.01221,(TDR17|683680:0.15415,(TDR17|436804:0.15844,TDR17|845976:0.08212)0.179:0.02070)0.849:0.02598)0.694:0.00943)0.976:0.00093,(((TDR17|125879:0.07715,TDR17|683635:0.18004)0.749:0.02065,(TDR17|766910:0.11879,TDR17|931308:0.24348)0.848:0.04324)0.665:0.00622,(TDR17|931335:0.07711,(TDR17|846012:0.20978,TDR17|845986:0.17170)0.741:0.00726)1.000:0.00071)0.827:0.00982)0.724:0.00071)0.741:0.00073,(TDR17|436808:0.10477,TDR17|683648:0.14752)0.769:0.01638)0.842:0.01007,(((((TDR17|515725:0.08316,TDR17|597265:0.17679)0.854:0.03059,TDR17|766958:0.12025)0.991:0.00071,((TDR17|931306:0.09384,TDR17|931355:0.09510)0.836:0.02561,TDR17|846028:0.07709)0.745:0.00818)0.824:0.00950,(TDR17|353264:0.09484,TDR17|273737:0.08231)0.735:0.00884)1.000:0.00071,TDR17|199007:0.07876)0.792:0.00852)1.000:0.00075,((TDR17|436854:0.16782,TDR17|597309:0.10663)0.308:0.04544,TDR17|436856:0.10015)0.861:0.02550)0.966:0.00814)0.405:0.00071,((TDR17|125906:0.06338,TDR17|683597:0.09542)0.835:0.02345,(TDR17|845987:0.19098,TDR17|45325:0.09433)0.746:0.00796)0.736:0.00961)0.971:0.00875)0.895:0.00071,((((TDR17|597293:0.10914,TDR17|597361:0.07122)0.756:0.02372,(TDR17|198980:0.14118,TDR17|683625:0.10049)0.729:0.01422)0.772:0.01192,((TDR17|515736:0.12377,TDR17|683685:0.13187)0.828:0.02663,(TDR17|597253:0.11699,(TDR17|45329:0.22959,TDR17|436809:0.07718)0.812:0.03183)0.542:0.02419)0.758:0.01037)0.746:0.00883,((((TDR17|683668:0.16835,(TDR17|766915:0.25124,TDR17|931361:0.14115)0.356:0.03145)0.878:0.03115,(((TDR17|273686:0.07106,TDR17|273687:0.09132)0.903:0.04447,(TDR17|515802:0.26972,TDR17|766906:0.16384)0.702:0.03662)0.895:0.03656,TDR17|125920:0.14313)0.616:0.00073)0.658:0.01121,(TDR17|125921:0.19457,(TDR17|515797:0.11003,TDR17|436825:0.10940)0.421:0.01448)0.209:0.00071)0.850:0.01093,(((TDR17|353274:0.17009,TDR17|597285:0.07479)0.784:0.02754,(TDR17|597326:0.08053,(TDR17|353275:0.16060,TDR17|683637:0.09782)0.849:0.03273)0.762:0.01677)0.885:0.00073,((TDR17|45418:0.16440,((TDR17|45311:0.09625,TDR17|515754:0.20909)0.524:0.02495,TDR17|683617:0.16301)0.497:0.01415)0.711:0.01082,TDR17|353267:0.11003)0.831:0.02225)0.869:0.01875)0.823:0.00073)0.758:0.01002)0.291:0.00071)0.631:0.01480,((TDR17|597332:0.02012,TDR17|597333:0.12887)0.982:0.07953,(TDR17|199005:0.13049,TDR17|846016:0.09865)0.760:0.00071)0.892:0.01881)0.036:0.00196,(((((TDR17|931285:0.23570,(TDR17|353315:0.22150,TDR17|846004:0.14831)0.465:0.06275)0.717:0.04318,(((TDR17|436887:0.25215,(TDR17|515737:0.15526,(TDR17|931310:0.15384,TDR17|931347:0.29630)0.722:0.07063)0.705:0.05571)0.752:0.03199,(TDR17|931297:0.14647,TDR17|931311:0.01615)0.991:0.00071)0.596:0.00072,((TDR17|199035:0.10946,TDR17|353304:0.20695)0.786:0.05099,(TDR17|683654:0.11708,TDR17|846050:0.15116)0.809:0.03925)0.932:0.05642)0.042:0.00070)0.790:0.00989,(TDR17|597312:0.0,TDR17|597313:0.0):0.23328)0.728:0.00639,((TDR17|353324:0.11370,TDR17|846057:0.14312)0.540:0.04502,(TDR17|45349:0.25947,(TDR17|199009:0.17705,(TDR17|273692:0.13089,TDR17|515739:0.10986)0.843:0.15762)0.026:0.00071)0.231:0.03156)0.749:0.01229)0.761:0.00949,(((((TDR17|436802:0.11483,TDR17|931302:0.16342)0.832:0.03142,(TDR17|125892:0.20543,((TDR17|766934:0.10483,TDR17|931380:0.15759)0.831:0.05589,TDR17|353327:0.08311)0.765:0.02144)0.036:0.00840)0.737:0.00763,(((TDR17|436847:0.08926,TDR17|683657:0.04822)0.877:0.02153,(TDR17|597339:0.13840,(TDR17|45302:0.10283,TDR17|846056:0.17147)0.741:0.01085)0.791:0.01164)0.645:0.00072,((((((TDR17|45379:0.18920,TDR17|436859:0.21573)0.801:0.00072,((TDR17|45412:0.16060,TDR17|931333:0.15431)0.909:0.05094,TDR17|353313:0.10051)0.851:0.00072)0.798:0.00966,(TDR17|45397:0.17154,TDR17|931358:0.16386)0.787:0.02023)0.745:0.00991,((((TDR17|931277:0.11804,(TDR17|931320:0.17655,(TDR17|353254:0.19585,(TDR17|273734:0.10255,TDR17|931372:0.15433)0.776:0.07238)0.747:0.01425)0.892:0.03747)0.816:0.02184,(TDR17|198984:0.11163,(TDR17|45385:0.19106,TDR17|683639:0.21664)0.653:0.01127)0.824:0.02575)0.766:0.01225,((((TDR17|45351:0.17604,TDR17|273700:0.19630)0.827:0.04261,(TDR17|436789:0.14025,TDR17|846059:0.13842)0.280:0.02666)0.470:0.00071,(TDR17|125872:0.20793,(TDR17|353253:0.07112,TDR17|436760:0.44981)0.772:0.13562)0.731:0.03737)0.806:0.01057,(TDR17|597276:0.08900,TDR17|845983:0.13357)0.893:0.04329)0.656:0.00259)0.983:0.00489,((TDR17|45422:0.16754,TDR17|515811:0.03584)0.772:0.02810,(TDR17|436806:0.16008,TDR17|845959:0.19536)0.753:0.07464)0.717:0.01161)0.984:0.00440)0.369:0.00071,((((TDR17|125878:0.12775,TDR17|846032:0.17654)0.771:0.02154,TDR17|515808:0.14442)0.116:0.01392,TDR17|125929:0.17658)0.758:0.01825,(TDR17|273717:0.12767,TDR17|597320:0.09754)0.085:0.00536)0.900:0.02401)0.347:0.00071,(TDR17|846053:0.10083,(TDR17|198975:0.05265,TDR17|436842:0.13551)0.197:0.00071)0.858:0.02171)0.270:0.00071)0.200:0.00067)0.000:0.00069,(TDR17|515758:0.19586,(((TDR17|125934:0.15440,(TDR17|353257:0.08473,TDR17|931381:0.10226)0.801:0.02366)0.205:0.01750,TDR17|766869:0.09872)0.748:0.00692,(TDR17|353312:0.08407,TDR17|931374:0.21166)0.862:0.03780)0.799:0.00926)0.735:0.00068)0.000:0.00072,((TDR17|199004:0.17451,((((TDR17|515799:0.10497,TDR17|597282:0.15595)0.841:0.05336,(TDR17|515769:0.14273,(((TDR17|45315:0.08224,TDR17|683613:0.13208)0.858:0.04481,(TDR17|683651:0.18047,TDR17|766947:0.32965)0.806:0.05637)0.712:0.01330,(TDR17|273696:0.19054,((TDR17|683600:0.53769,TDR17|931364:0.17523)0.073:0.00071,TDR17|766902:0.19963)0.512:0.02715)0.864:0.07979)0.642:0.00795)0.821:0.00072)0.786:0.01000,(((TDR17|436818:0.23349,(TDR17|353345:0.21006,TDR17|683626:0.13554)0.665:0.10892)0.591:0.05169,(TDR17|353289:0.10808,((TDR17|273709:0.13571,TDR17|515708:0.06811)0.762:0.02670,(TDR17|273710:0.12917,((TDR17|273756:0.28994,(TDR17|515796:0.08351,TDR17|683653:0.15213)0.691:0.03727)0.500:0.02021,(TDR17|273714:0.08740,TDR17|436770:0.30233)0.856:0.14908)0.891:0.05572)0.716:0.00900)0.531:0.00177)0.656:0.00818)0.375:0.00071,(((TDR17|353291:0.17151,TDR17|597330:0.19582)0.759:0.05962,(TDR17|436864:0.17712,((TDR17|45285:0.03569,TDR17|45352:0.01535)0.948:0.10464,(TDR17|45359:0.22028,TDR17|597354:0.11987)0.452:0.10685)0.737:0.02822)0.688:0.01268)0.777:0.02160,(((TDR17|845960:0.12280,(TDR17|515782:0.27412,TDR17|273729:0.04135)0.059:0.00072)0.766:0.03661,TDR17|766927:0.30580)0.399:0.03353,TDR17|515760:0.20666)0.721:0.00632)0.776:0.01345)0.899:0.03211)0.384:0.00072,((TDR17|45309:0.10150,TDR17|45330:0.53945)0.718:0.06402,((TDR17|515777:0.16340,TDR17|597362:0.35552)0.912:0.19093,TDR17|515805:0.08351)0.141:0.03455)0.761:0.03370)0.961:0.00660)0.131:0.00332,(TDR17|515771:0.14597,TDR17|931284:0.10087)0.753:0.05422)0.780:0.00868)0.807:0.03042)0.826:0.04556)0.197:0.00123,((((TDR17|353334:0.08260,(TDR17|353326:0.14517,TDR17|436886:0.08027)0.688:0.02008)0.281:0.00072,TDR17|931276:0.10567)0.710:0.01059,(TDR17|597297:0.14054,TDR17|683596:0.13881)0.814:0.02792)0.763:0.00920,(TDR17|436863:0.11728,((TDR17|45402:0.10826,(TDR17|125894:0.00071,TDR17|683586:0.00072)0.582:0.17516)0.862:0.03981,(TDR17|597323:0.09600,TDR17|436803:0.09536)0.732:0.04051)0.982:0.00084)0.850:0.01839)0.786:0.01166)0.000:0.00075)0.549:0.01551,(((TDR17|683663:0.10742,(TDR17|353273:0.07170,TDR17|597372:0.14993)0.454:0.02584)0.690:0.00972,TDR17|45345:0.06507)0.776:0.01763,TDR17|273731:0.10054)0.832:0.01957)0.000:0.00166,(((((TDR17|436832:0.10744,TDR17|931343:0.23827)0.721:0.06196,(TDR17|125893:0.09104,TDR17|273747:0.09627)0.879:0.04089)0.146:0.00999,(TDR17|45426:0.09868,TDR17|198994:0.08106)0.755:0.01613)0.784:0.01484,(((TDR17|597292:0.19071,(TDR17|597319:0.12957,TDR17|597358:0.15810)0.650:0.00762)0.097:0.01915,TDR17|931301:0.22310)0.897:0.04801,((((((TDR17|515792:0.15467,TDR17|597369:0.10893)0.897:0.05484,(((TDR17|125901:0.12056,TDR17|931305:0.11354)0.132:0.00072,(TDR17|515765:0.07945,(TDR17|436841:0.11065,TDR17|683621:0.18863)0.892:0.00071)0.877:0.01956)0.782:0.01460,(TDR17|45346:0.08372,TDR17|766909:0.13736)0.911:0.06102)0.752:0.01077)0.731:0.00071,(((((((((TDR17|353332:0.13701,(TDR17|436799:0.03998,TDR17|45307:0.25527)0.048:0.02585)0.714:0.02647,(((TDR17|45361:0.17178,TDR17|45374:0.09114)0.930:0.00073,(TDR17|273739:0.07824,TDR17|353314:0.16212)0.746:0.00946)0.651:0.02171,(TDR17|45365:0.15764,TDR17|766870:0.11028)0.977:0.00071)0.234:0.00073)0.305:0.00073,((TDR17|515790:0.21554,TDR17|931324:0.13453)0.848:0.03668,(TDR17|683655:0.09320,TDR17|766944:0.13748)0.701:0.01011)0.783:0.01000)0.342:0.00071,((TDR17|45392:0.20995,(TDR17|597263:0.21726,(TDR17|273707:0.00957,TDR17|273708:0.00072)0.950:0.05810)0.464:0.02258)0.625:0.01740,(TDR17|683672:0.08995,TDR17|436811:0.15461)0.340:0.02975)0.948:0.00067)0.822:0.01146,((TDR17|125868:0.13064,TDR17|683677:0.05004)0.532:0.03789,((((TDR17|683667:0.20531,TDR17|766889:0.03605)0.836:0.04392,(((TDR17|597311:0.00072,TDR17|125885:0.18380)0.792:0.03252,(TDR17|766871:0.06001,TDR17|273750:0.14219)0.751:0.05690)0.739:0.02956,TDR17|515752:0.17766)0.881:0.04907)0.725:0.01572,(TDR17|45305:0.22726,((TDR17|45366:0.16485,((TDR17|515813:0.13625,TDR17|931292:0.30801)0.060:0.00071,TDR17|515784:0.34833)0.783:0.05172)0.379:0.00073,TDR17|515731:0.13261)0.854:0.08705)0.411:0.00073)0.938:0.04163,(TDR17|125900:0.07019,(TDR17|845953:0.14017,(TDR17|515709:0.13904,TDR17|515774:0.13169)0.269:0.00072)0.272:0.02006)0.829:0.00071)0.784:0.01903)0.663:0.00465)0.818:0.01818,((((((TDR17|199017:0.12437,(((TDR17|353336:0.14800,(TDR17|766880:0.09754,(TDR17|766956:0.13429,TDR17|125856:0.14646)0.498:0.00073)0.814:0.02865)0.868:0.02880,(TDR17|45297:0.16549,((TDR17|597286:0.21541,(TDR17|273753:0.13498,(TDR17|45363:0.20085,TDR17|766931:0.18613)0.751:0.00937)0.000:0.00072)0.809:0.03978,(TDR17|436850:0.21313,TDR17|515755:0.19816)0.583:0.05442)0.075:0.02696)0.863:0.00071)0.030:0.00072,(((((TDR17|683593:0.16712,TDR17|515809:0.18217)0.537:0.01316,TDR17|845984:0.01719)0.878:0.04421,TDR17|45331:0.17827)0.565:0.03355,TDR17|766894:0.17177)0.527:0.00071,((((TDR17|436875:0.25483,TDR17|845973:0.23195)0.400:0.00072,TDR17|436821:0.26979)0.883:0.05383,(TDR17|931360:0.11424,TDR17|353299:0.23582)0.701:0.01027)0.920:0.04497,(TDR17|125904:0.08338,(TDR17|597279:0.19121,TDR17|931340:0.15514)0.737:0.01252)0.775:0.02452)0.755:0.01611)0.673:0.00987)0.405:0.01202)0.276:0.00126,((((((TDR17|45362:0.18326,TDR17|436833:0.21571)0.739:0.03544,((((TDR17|353280:0.10389,TDR17|353302:0.30856)0.752:0.01989,TDR17|766913:0.07445)0.729:0.01868,((TDR17|515762:0.21603,TDR17|436778:0.07887)0.264:0.00072,TDR17|931338:0.23260)0.878:0.08151)0.728:0.01503,(TDR17|436758:0.06620,TDR17|436774:0.14768)0.868:0.06201)0.787:0.01413)0.818:0.01969,((((TDR17|45334:0.12124,TDR17|45338:0.23589)0.749:0.02697,(((((TDR17|125931:0.19363,TDR17|353283:0.15271)0.694:0.05800,((TDR17|436800:0.13302,TDR17|597357:0.18882)0.781:0.07656,TDR17|436853:0.22909)0.533:0.00217)0.660:0.00073,(TDR17|436815:0.26009,TDR17|273695:0.07477)0.736:0.05457)0.828:0.03656,TDR17|436845:0.13767)0.766:0.03592,(TDR17|931331:0.21984,TDR17|931342:0.06266)0.716:0.01314)0.780:0.01102)0.965:0.00511,TDR17|273738:0.14557)0.879:0.00546,(TDR17|515795:0.11535,(TDR17|273694:0.05455,TDR17|766939:0.17098)0.830:0.04006)0.896:0.04367)0.000:0.00071)0.126:0.02047,(((((TDR17|273712:0.13487,(TDR17|597260:0.03967,TDR17|683675:0.17160)0.228:0.15033)0.599:0.01220,(TDR17|125926:0.10734,TDR17|597364:0.10791)0.728:0.01587)0.889:0.04255,((TDR17|125927:0.00073,TDR17|125928:0.02478)0.999:0.11554,(TDR17|846055:0.12409,TDR17|931375:0.09797)0.591:0.00966)0.786:0.00072)0.878:0.02091,((TDR17|597373:0.14028,(TDR17|273740:0.09115,(TDR17|45298:0.20184,TDR17|766914:0.16922)0.499:0.03179)0.638:0.03852)0.722:0.01810,(TDR17|273733:0.07120,(TDR17|436780:0.14343,TDR17|683627:0.12830)0.816:0.05697)0.833:0.02890)0.701:0.00122)0.998:0.00073,((TDR17|353320:0.09147,TDR17|597303:0.10387)0.798:0.02010,TDR17|436884:0.13570)0.658:0.01932)0.731:0.00748)0.786:0.01414,(((TDR17|273719:0.19609,(TDR17|845999:0.45881,(TDR17|45324:0.45126,TDR17|766961:0.06519)0.619:0.06525)0.808:0.04993)0.037:0.00072,(TDR17|515743:0.21994,TDR17|273752:0.17229)0.827:0.02574)0.816:0.01841,(TDR17|125890:0.24833,(TDR17|125924:0.18181,TDR17|846017:0.18039)0.934:0.08069)0.715:0.01014)0.496:0.00072)0.852:0.01786,(TDR17|199012:0.12360,(TDR17|353305:0.14837,TDR17|597241:0.06532)0.767:0.02623)0.269:0.02955)0.683:0.00073)0.877:0.00073,(((TDR17|353308:0.07878,TDR17|515767:0.07373)0.731:0.01999,TDR17|436816:0.19692)0.497:0.00963,TDR17|766957:0.17668)0.867:0.04795)0.797:0.01727,((TDR17|436757:0.12415,TDR17|766878:0.16469)0.751:0.04844,(((((TDR17|766945:0.29814,TDR17|931341:0.10668)0.358:0.01401,TDR17|931293:0.06245)0.912:0.00092,(TDR17|273763:0.32291,(TDR17|683669:0.20296,TDR17|436784:0.01771)0.424:0.00092)0.838:0.04968)0.798:0.01584,(TDR17|125907:0.16694,(TDR17|436827:0.16572,TDR17|199019:0.11840)0.000:0.00072)0.645:0.00094)0.855:0.02238,TDR17|436897:0.20616)0.762:0.01084)0.767:0.01276)0.671:0.00734,(TDR17|45322:0.09214,(TDR17|436843:0.10050,(TDR17|45395:0.10560,TDR17|931330:0.09491)0.816:0.03536)0.874:0.00071)0.875:0.02128)0.205:0.00070,((TDR17|845985:0.12678,(TDR17|597307:0.11178,TDR17|931280:0.22010)0.844:0.17145)0.818:0.16640,((TDR17|845998:0.25224,(TDR17|436782:0.16241,TDR17|597310:0.18003)0.109:0.04142)0.850:0.06494,(TDR17|199029:0.19612,(TDR17|45319:0.20268,TDR17|766943:0.16283)0.706:0.02974)0.741:0.02405)0.801:0.02663)0.620:0.00944)0.699:0.00071)0.792:0.01295,(((TDR17|198990:0.38845,TDR17|683599:0.08235)0.856:0.05226,((TDR17|198993:0.11370,TDR17|846040:0.13716)0.771:0.02333,(TDR17|45414:0.10241,TDR17|436836:0.11655)0.802:0.01935)0.681:0.00443)0.799:0.01647,(((TDR17|45386:0.19200,(((((TDR17|353271:0.07013,(TDR17|45403:0.10247,(TDR17|515776:0.10057,TDR17|845972:0.07378)0.565:0.00936)0.774:0.01104)0.000:0.00073,((((TDR17|515783:0.14365,TDR17|766856:0.10706)0.866:0.03951,(TDR17|125903:0.15148,TDR17|845967:0.20400)0.792:0.05119)0.160:0.00071,((TDR17|766860:0.07380,(((TDR17|515814:0.23482,TDR17|515723:0.13982)0.793:0.02919,(TDR17|125873:0.02237,TDR17|199011:0.00072)0.721:0.17066)0.823:0.03432,((TDR17|45384:0.12209,TDR17|199033:0.10484)0.771:0.09481,(TDR17|515803:0.12445,TDR17|683602:0.19705)0.132:0.01053)0.917:0.07851)0.714:0.01164)0.791:0.01013,TDR17|683661:0.11840)0.767:0.01012)0.723:0.01047,TDR17|273770:0.13792)0.772:0.00862)1.000:0.00266,TDR17|436831:0.15105)0.747:0.00653,(((TDR17|931298:0.05954,(((((TDR17|597267:0.06508,TDR17|597325:0.07549)0.861:0.02383,(((((TDR17|683646:0.12103,TDR17|273762:0.17933)0.750:0.01404,((TDR17|515756:0.14593,(TDR17|125922:0.12363,TDR17|931322:0.25347)0.521:0.00072)0.844:0.03871,(((TDR17|597356:0.13354,((TDR17|931332:0.19175,TDR17|931382:0.14791)0.801:0.02780,TDR17|683612:0.14037)0.199:0.01040)0.747:0.01134,TDR17|515800:0.12486)0.787:0.01104,(((TDR17|273723:0.11138,TDR17|515806:0.11965)0.736:0.01397,(TDR17|597331:0.13018,TDR17|353330:0.09623)0.730:0.00955)0.772:0.00967,(TDR17|597281:0.15909,((TDR17|436788:0.11344,TDR17|436785:0.21357)0.680:0.00749,(TDR17|353331:0.12398,(TDR17|766921:0.07136,TDR17|845991:0.16648)0.765:0.06290)0.790:0.04792)0.691:0.01444)0.905:0.04149)0.694:0.00265)0.768:0.01376)0.588:0.00909)0.900:0.00092,((TDR17|597371:0.06736,(TDR17|353328:0.14400,TDR17|766919:0.07718)0.855:0.04303)0.734:0.01452,TDR17|931296:0.14709)0.737:0.01002)0.818:0.01596,(TDR17|931309:0.12774,(TDR17|597258:0.13102,(TDR17|845954:0.12530,TDR17|273718:0.17658)0.776:0.04272)0.173:0.01690)0.775:0.01242)0.720:0.00072,(TDR17|436870:0.11575,(TDR17|198981:0.16802,TDR17|597291:0.12050)0.725:0.00685)0.874:0.02462)0.829:0.00071)1.000:0.00071,((TDR17|45354:0.10953,(TDR17|353278:0.11698,TDR17|436834:0.11328)0.897:0.00074)0.852:0.03377,(TDR17|436872:0.13850,TDR17|597352:0.16014)0.225:0.02772)0.762:0.01458)0.807:0.01069,(((((((((((TDR17|766933:0.13145,(TDR17|198987:0.15882,TDR17|436852:0.10867)0.303:0.02441)0.742:0.01458,((TDR17|931365:0.20134,TDR17|515793:0.07326)0.834:0.05085,(TDR17|353301:0.24497,TDR17|597308:0.15238)0.608:0.00071)0.818:0.01145)0.634:0.00501,TDR17|766930:0.20160)0.719:0.00219,(((TDR17|353260:0.16200,(TDR17|845971:0.14919,(TDR17|846011:0.15546,TDR17|931352:0.10333)0.752:0.02275)0.730:0.00610)0.785:0.01051,(TDR17|436877:0.10322,(TDR17|515778:0.05355,TDR17|597359:0.18600)0.916:0.04260)0.764:0.01671)0.849:0.01874,((((TDR17|683618:0.09080,(TDR17|125916:0.14174,TDR17|846005:0.12553)0.665:0.00425)0.785:0.01865,(TDR17|597270:0.08410,(TDR17|273765:0.10448,TDR17|931356:0.09214)0.760:0.02615)0.732:0.00805)0.790:0.01035,(TDR17|353297:0.11053,((TDR17|125908:0.14980,TDR17|125909:0.08666)0.873:0.09396,(TDR17|436772:0.16104,TDR17|846019:0.12061)0.829:0.07521)0.901:0.06044)0.000:0.00073)0.786:0.01197,((TDR17|436826:0.22569,TDR17|766897:0.17394)0.812:0.08391,(TDR17|125888:0.11805,(TDR17|45427:0.01664,TDR17|45429:0.05919)0.967:0.10882)0.843:0.04156)0.816:0.02358)0.668:0.00072)0.633:0.00073)0.965:0.00073,((TDR17|45405:0.13898,(TDR17|845964:0.09973,TDR17|766901:0.14212)0.738:0.01070)0.724:0.01173,((((TDR17|515741:0.15260,TDR17|931373:0.18251)0.799:0.06910,TDR17|931344:0.19841)0.149:0.00072,TDR17|597366:0.18804)0.773:0.05065,TDR17|845970:0.19322)0.670:0.03721)0.319:0.01053)0.840:0.02999,(TDR17|353286:0.12946,(TDR17|353279:0.12825,(TDR17|353292:0.11449,(TDR17|597268:0.05890,TDR17|846024:0.11184)0.583:0.02633)0.702:0.00911)0.724:0.01402)0.500:0.02817)0.228:0.00071,(TDR17|353284:0.12733,TDR17|436838:0.16073)0.852:0.05739)0.793:0.00073,(TDR17|597348:0.10810,(TDR17|45377:0.09807,TDR17|766890:0.12082)0.727:0.02039)0.766:0.01089)0.100:0.00073,((TDR17|45393:0.12700,TDR17|436867:0.17806)0.888:0.04582,((TDR17|198976:0.12247,(TDR17|45389:0.20139,TDR17|846023:0.11294)0.735:0.01322)0.830:0.02554,(TDR17|45317:0.00071,TDR17|45326:0.05323)0.794:0.13511)0.785:0.01816)0.726:0.01004)0.064:0.00072,((TDR17|597341:0.15833,TDR17|766898:0.07190)0.845:0.02426,(((TDR17|846003:0.17457,TDR17|45420:0.16972)0.735:0.01127,TDR17|683679:0.19171)0.320:0.01103,TDR17|436814:0.21119)0.761:0.01068)0.767:0.00916)0.136:0.00072,(TDR17|45408:0.11842,TDR17|931316:0.17608)0.854:0.03880)0.000:0.00073)0.992:0.00135,(TDR17|273726:0.14840,TDR17|353344:0.06209)0.851:0.01882)0.000:0.00202)0.896:0.01180,(TDR17|45423:0.11629,(TDR17|125871:0.12781,TDR17|766892:0.15613)0.822:0.03603)0.769:0.01669)0.260:0.00067,((((((TDR17|683604:0.13734,(TDR17|273742:0.14999,TDR17|766866:0.20410)0.723:0.00809)0.786:0.01337,(TDR17|198989:0.13864,(TDR17|845994:0.10810,(TDR17|45358:0.18230,TDR17|436849:0.24666)0.396:0.03640)0.267:0.04732)0.866:0.07754)0.094:0.01175,(TDR17|766882:0.10759,TDR17|931299:0.10702)0.757:0.03145)0.705:0.00838,(TDR17|766855:0.17361,(TDR17|45299:0.32351,TDR17|45424:0.12151)0.840:0.06180)0.868:0.05086)0.775:0.01146,((TDR17|931294:0.11049,(TDR17|125933:0.12427,TDR17|597327:0.13983)0.779:0.01991)0.802:0.03678,(TDR17|436807:0.11375,TDR17|931328:0.10158)0.846:0.02674)0.844:0.03220)0.999:0.00093,(TDR17|846001:0.10001,TDR17|683603:0.10954)0.725:0.00935)0.516:0.00863)0.754:0.00070)0.299:0.00066,(TDR17|683643:0.07161,((TDR17|436893:0.12886,(TDR17|273688:0.06630,TDR17|683607:0.16504)0.448:0.02190)0.740:0.01276,(TDR17|45431:0.10667,(TDR17|597288:0.09681,(TDR17|436828:0.13664,(TDR17|597338:0.15191,(TDR17|125935:0.00092,TDR17|199022:0.00072)0.988:0.20969)0.630:0.03806)0.596:0.07056)0.737:0.01156)0.348:0.01083)0.760:0.00830)0.780:0.00972)0.078:0.00070)0.186:0.00070,TDR17|931351:0.11892)0.000:0.00076,(((TDR17|353317:0.02949,(TDR17|597337:0.09101,TDR17|766959:0.14505)0.796:0.02839)0.754:0.01719,(TDR17|273722:0.09915,(TDR17|353329:0.12135,TDR17|436888:0.12091)0.882:0.05461)0.000:0.00073)0.262:0.00072,((TDR17|353309:0.18671,TDR17|273683:0.03395)0.796:0.04273,(TDR17|597368:0.15908,TDR17|273736:0.15597)0.733:0.03856)0.877:0.04787)0.804:0.01145)0.266:0.00072)0.920:0.00070)0.765:0.01781,((TDR17|597255:0.03171,(TDR17|45294:0.13819,TDR17|766926:0.14470)0.883:0.06544)0.760:0.01007,TDR17|515733:0.17955)0.829:0.01874)0.248:0.00073,(TDR17|766922:0.12835,((TDR17|273702:0.17119,TDR17|515812:0.09069)0.021:0.00073,TDR17|931326:0.09011)0.518:0.02976)0.670:0.00250)0.325:0.00071)0.729:0.01336,((TDR17|125919:0.13095,TDR17|931327:0.19766)0.771:0.02804,(TDR17|597353:0.14214,(TDR17|436787:0.23706,TDR17|931368:0.10228)0.424:0.01983)0.881:0.03673)0.841:0.02460)0.772:0.01937,(((TDR17|597378:0.15374,(TDR17|45364:0.09052,TDR17|199027:0.06687)0.602:0.00073)0.825:0.02264,(TDR17|273759:0.15332,TDR17|846000:0.11716)0.872:0.07453)0.694:0.00649,(((((TDR17|273705:0.15820,(TDR17|353319:0.09395,(TDR17|683594:0.07743,TDR17|683606:0.10718)0.725:0.01234)0.745:0.01040)0.901:0.02195,(((((((((TDR17|766877:0.22535,(((TDR17|45396:0.09048,TDR17|683671:0.14442)0.781:0.04324,((((TDR17|353272:0.19369,TDR17|125912:0.17421)0.851:0.05278,(TDR17|683638:0.19103,(TDR17|597275:0.21526,TDR17|597280:0.16312)0.514:0.06814)0.757:0.04012)0.713:0.01226,(TDR17|45368:0.31388,((TDR17|436819:0.34209,TDR17|45320:0.24100)0.692:0.01986,TDR17|597322:0.17394)0.749:0.01706)0.738:0.00112)0.720:0.00867,TDR17|45410:0.11472)0.735:0.00071)0.333:0.01186,((TDR17|515764:0.18314,TDR17|931369:0.05764)0.868:0.12969,(TDR17|845995:0.26099,(TDR17|45321:0.27683,TDR17|766925:0.00072)0.868:0.06998)0.598:0.03189)0.689:0.01965)0.912:0.00072)0.809:0.02285,TDR17|125905:0.00072)0.452:0.00071,TDR17|273746:0.19178)0.870:0.00072,((((TDR17|273732:0.16210,TDR17|515747:0.14103)0.001:0.00092,(TDR17|353293:0.57712,(TDR17|353268:0.32003,TDR17|273741:0.60160)0.156:0.00093)0.841:0.11365)0.886:0.07465,((TDR17|353265:0.10422,(TDR17|597257:0.19941,(TDR17|273690:0.13882,TDR17|683640:0.21434)0.550:0.06918)0.609:0.03712)0.128:0.00242,TDR17|125876:0.28079)0.283:0.02755)0.775:0.02936,(TDR17|45360:0.13775,((TDR17|515773:0.20492,(TDR17|845956:0.18389,TDR17|846058:0.18943)0.861:0.09511)0.284:0.04972,(TDR17|766875:0.07548,TDR17|597296:0.17731)0.773:0.03355)0.192:0.00948)0.451:0.00071)0.827:0.02177)0.710:0.00073,((TDR17|683681:0.30587,((TDR17|45313:0.23006,TDR17|597251:0.10369)0.712:0.03794,TDR17|845988:0.17582)0.924:0.07178)0.724:0.01483,((TDR17|515804:0.14045,(TDR17|198979:0.12184,(TDR17|353318:0.13879,TDR17|683673:0.11968)0.567:0.05510)0.839:0.05613)0.739:0.03170,((TDR17|683619:0.07770,TDR17|766950:0.14849)0.758:0.02652,((TDR17|198983:0.22615,TDR17|199034:0.18655)0.495:0.00072,(TDR17|766905:0.19568,TDR17|683630:0.11875)0.317:0.01646)0.905:0.05530)0.477:0.00071)0.794:0.01431)0.692:0.00468)0.823:0.00073,(TDR17|766918:0.15088,TDR17|845974:0.11512)0.847:0.05232)0.586:0.00072,(TDR17|45401:0.14808,((TDR17|683610:0.20571,TDR17|846022:0.19998)0.885:0.12332,(TDR17|597301:0.12282,(TDR17|597305:0.10632,((TDR17|845963:0.11973,TDR17|45400:0.13180)0.736:0.09971,TDR17|846008:0.16550)0.490:0.00073)0.762:0.00073)0.815:0.04048)0.310:0.00073)0.747:0.00837)0.084:0.00072,(((((((TDR17|45357:0.11165,TDR17|766955:0.14448)0.401:0.03414,TDR17|845958:0.21425)0.422:0.01124,(TDR17|45413:0.07594,TDR17|273701:0.14887)0.981:0.00069)0.747:0.00903,(((TDR17|353310:0.11279,TDR17|766886:0.12118)0.231:0.00071,(TDR17|353303:0.10895,TDR17|199026:0.13304)0.742:0.01086)0.945:0.06246,(TDR17|273755:0.10203,TDR17|597242:0.11499)0.886:0.06624)0.895:0.00071)0.959:0.00071,(TDR17|45370:0.19127,TDR17|597283:0.14734)0.782:0.03794)0.809:0.01059,(((TDR17|45337:0.12486,TDR17|597365:0.14744)0.817:0.06563,((TDR17|125943:0.12877,TDR17|436759:0.17655)0.758:0.05560,((TDR17|436873:0.18553,TDR17|436892:0.13598)0.268:0.03777,(TDR17|273715:0.14832,TDR17|846029:0.21528)0.651:0.02855)0.591:0.03129)0.120:0.00450)0.959:0.00073,((TDR17|45353:0.11652,(TDR17|515798:0.12243,(TDR17|273728:0.07297,TDR17|353321:0.17356)0.738:0.04071)0.380:0.00073)0.280:0.00887,(TDR17|45406:0.13270,TDR17|597254:0.12858)0.891:0.03519)0.612:0.00072)0.470:0.00071)0.413:0.00073,((TDR17|273754:0.08022,TDR17|766891:0.13988)0.762:0.03551,((((((TDR17|436857:0.16757,(TDR17|45304:0.04917,TDR17|515748:0.34120)0.699:0.07425)0.741:0.03456,(TDR17|597250:0.15443,TDR17|845996:0.14559)0.765:0.02336)0.452:0.00071,TDR17|45419:0.11698)0.805:0.02542,((((TDR17|766924:0.16874,TDR17|931304:0.06030)0.644:0.02178,TDR17|683658:0.15696)0.354:0.03286,(TDR17|436891:0.12808,(TDR17|45347:0.20530,((TDR17|45391:0.10572,TDR17|683629:0.07815)0.748:0.02145,((TDR17|436775:0.15860,TDR17|766896:0.17724)0.871:0.06421,TDR17|683660:0.12455)0.762:0.02940)0.077:0.01277)0.491:0.03740)0.883:0.02613)0.464:0.00071,(TDR17|931363:0.22930,(TDR17|353281:0.54600,(TDR17|45382:0.04530,TDR17|45387:0.02037)0.776:0.09063)0.682:0.09086)0.751:0.03965)0.800:0.01580)0.818:0.00072,((TDR17|125883:0.15991,(TDR17|45434:0.17414,TDR17|766837:0.11240)0.750:0.04478)0.044:0.02061,TDR17|199008:0.14069)0.768:0.01458)0.245:0.00072,(((TDR17|845969:0.18539,TDR17|597346:0.24725)0.800:0.02465,(TDR17|353255:0.07718,(TDR17|353325:0.13314,TDR17|436839:0.00072)0.308:0.15354)0.815:0.05379)0.810:0.01661,TDR17|766867:0.14255)0.653:0.00073)0.095:0.00073)0.860:0.01877)0.815:0.01112)0.335:0.00073,((TDR17|683631:0.09987,(TDR17|125930:0.18900,TDR17|931339:0.10559)0.586:0.02729)0.891:0.03204,((((TDR17|436866:0.18425,(TDR17|436840:0.12541,TDR17|845992:0.21563)0.862:0.06946)0.729:0.01157,(TDR17|125874:0.23531,TDR17|846034:0.07394)0.766:0.02052)0.736:0.02396,(TDR17|125880:0.14818,(TDR17|273761:0.06979,TDR17|846048:0.06799)0.181:0.01924)0.868:0.04458)0.429:0.00127,TDR17|436882:0.31069)0.000:0.00072)0.859:0.01058)0.887:0.01895)0.596:0.00072,(((TDR17|125944:0.17323,TDR17|766857:0.09988)0.849:0.03400,(TDR17|353322:0.06128,(TDR17|766928:0.16472,(((TDR17|273743:0.06291,(TDR17|125881:0.10521,TDR17|436771:0.10762)0.740:0.01968)0.768:0.01258,TDR17|515766:0.03903)0.546:0.00073,((TDR17|766858:0.0,TDR17|766859:0.0):0.16146,TDR17|683592:0.13843)0.835:0.02278)0.760:0.00951)0.797:0.01440)0.993:0.00073)0.817:0.01683,((TDR17|45336:0.13179,TDR17|766872:0.15939)0.812:0.02924,(TDR17|766895:0.11820,(TDR17|597377:0.28927,(TDR17|353294:0.11070,(TDR17|515768:0.16348,TDR17|766953:0.11415)0.050:0.03131)0.392:0.01799)0.675:0.01467)0.720:0.01130)0.750:0.02035)0.559:0.00343)0.614:0.00072,((TDR17|597316:0.21192,TDR17|125877:0.13625)0.722:0.00735,(((TDR17|597261:0.15272,TDR17|597370:0.29902)0.672:0.06689,(TDR17|436791:0.37091,TDR17|846051:0.13136)0.823:0.05364)0.424:0.00072,(TDR17|931319:0.10809,(TDR17|436896:0.20246,TDR17|931377:0.09825)0.816:0.03537)0.541:0.03062)0.788:0.00985)0.730:0.00907)0.635:0.00100,(TDR17|45333:0.12470,TDR17|845952:0.16007)0.812:0.02661)0.844:0.02649)0.313:0.00659)0.036:0.00071,(TDR17|273730:0.16467,(TDR17|931354:0.13208,(TDR17|45417:0.08396,(TDR17|199030:0.00072,TDR17|597375:0.00093)0.510:0.16828)0.140:0.02059)0.777:0.01081)0.740:0.00876)0.000:0.00069)0.882:0.01742)0.026:0.00126,(((TDR17|45296:0.28149,((TDR17|597299:0.11126,(TDR17|766929:0.21400,(TDR17|436862:0.38139,TDR17|515722:0.17549)0.582:0.10781)0.671:0.03296)0.288:0.00072,TDR17|931362:0.08566)0.802:0.07245)0.767:0.03168,(TDR17|845968:0.20704,(TDR17|198992:0.11940,(TDR17|199006:0.11070,TDR17|597298:0.12693)0.845:0.07098)0.109:0.00073)0.845:0.04687)0.654:0.00071,(TDR17|125914:0.05493,TDR17|515781:0.11826)0.912:0.08118)0.748:0.01106)0.110:0.00108)0.000:0.00195)0.002:0.02261,((((((TDR17|597302:0.23973,TDR17|766893:0.08146)0.772:0.06578,((TDR17|846039:0.10499,(TDR17|353311:0.18401,TDR17|436769:0.18417)0.458:0.05591)0.571:0.00073,TDR17|45421:0.11537)0.841:0.00972)1.000:0.00071,(TDR17|436783:0.13118,TDR17|683601:0.11565)0.829:0.03169)0.798:0.01082,(((TDR17|125891:0.04668,TDR17|436869:0.05033)0.874:0.02220,(((TDR17|125938:0.17415,(TDR17|766952:0.22021,TDR17|353277:0.14908)0.751:0.02074)0.756:0.01104,(((TDR17|125911:0.43936,((TDR17|436793:0.13327,TDR17|931281:0.13090)0.733:0.01247,((TDR17|436881:0.15532,TDR17|597264:0.13714)0.735:0.02026,TDR17|597272:0.10731)0.785:0.02004)0.830:0.00072)0.771:0.02876,(((TDR17|436792:0.16905,TDR17|766908:0.01524)0.871:0.03118,TDR17|683632:0.12252)0.752:0.00989,(TDR17|45371:0.11148,TDR17|45369:0.30143)0.748:0.01133)0.826:0.01214)0.515:0.00073,(TDR17|515753:0.17349,((TDR17|766862:0.14061,(TDR17|683609:0.16795,TDR17|931348:0.18729)0.743:0.01000)0.847:0.02770,TDR17|845981:0.12576)0.754:0.02090)0.741:0.01980)0.582:0.00071)0.841:0.04179,(((((TDR17|766962:0.11700,(TDR17|597336:0.20101,(TDR17|683649:0.18606,(TDR17|353341:0.07972,TDR17|766916:0.17629)0.300:0.00073)0.206:0.00071)0.752:0.02222)0.751:0.01360,TDR17|683611:0.09498)0.732:0.01158,(TDR17|125936:0.12360,(TDR17|931323:0.13332,(TDR17|45415:0.09306,(TDR17|597351:0.10568,TDR17|931303:0.13149)0.385:0.00072)0.330:0.00995)0.692:0.01891)0.055:0.00095)0.751:0.01001,(TDR17|45398:0.15173,TDR17|597277:0.29208)0.933:0.09500)0.767:0.00071,(((TDR17|198995:0.16800,TDR17|683664:0.14930)0.867:0.05062,(((TDR17|273706:0.20274,(TDR17|125870:0.11551,TDR17|683645:0.30735)0.571:0.03489)0.506:0.00072,((TDR17|45409:0.14808,TDR17|931371:0.20293)0.815:0.02930,(TDR17|353306:0.18586,TDR17|515729:0.15461)0.656:0.02501)0.822:0.02131)0.824:0.00071,(TDR17|199025:0.08516,TDR17|846002:0.17562)0.852:0.05227)0.099:0.02280)0.750:0.01373,((((TDR17|199014:0.17521,(TDR17|45335:0.10839,(TDR17|597289:0.22996,TDR17|845989:0.25629)0.757:0.03330)0.759:0.02231)0.809:0.03196,TDR17|766937:0.26762)0.757:0.02202,(TDR17|931288:0.12586,(TDR17|353285:0.11894,TDR17|597360:0.06961)0.838:0.05641)0.733:0.01054)0.089:0.01128,TDR17|515726:0.15259)0.678:0.00299)0.814:0.01130)0.804:0.01085)0.463:0.00093)0.007:0.00092,TDR17|597266:0.17696)0.406:0.00092)0.437:0.00072,((TDR17|125899:0.23202,TDR17|125925:0.10650)0.852:0.03168,(((TDR17|683605:0.11467,(TDR17|515730:0.11053,TDR17|436795:0.14022)0.758:0.02181)0.761:0.01940,(TDR17|353339:0.13858,((TDR17|273697:0.12129,TDR17|683641:0.16596)0.808:0.01979,TDR17|436805:0.10132)0.733:0.00879)0.756:0.01666)0.686:0.00672,(TDR17|597345:0.15586,TDR17|436844:0.12960)0.743:0.01070)0.744:0.00072)0.834:0.00974)0.097:0.00066,(TDR17|766946:0.12177,(TDR17|125942:0.09410,(TDR17|436776:0.17741,TDR17|273757:0.13897)0.676:0.00759)0.842:0.02519)0.764:0.01068)0.688:0.00951);
```
