## Supplementary Data 2 for "A genomic portrait of zebrafish transposable elements and their spatiotemporal embryonic expression": TDR17B.mafft.nwk

```
(((((TDR17B|353433:0.07509,(TDR17B|125976:0.08531,TDR17B|126019:0.07339)0.793:0.27530)0.693:0.02043,TDR17B|436935:0.09089)0.882:0.03031,((TDR17B|353375:0.09367,((TDR17B|45584:0.01469,TDR17B|353346:0.01190)0.502:0.10295,TDR17B|125965:0.19662)0.655:0.01313)0.271:0.00063,(TDR17B|199203:0.00561,TDR17B|126076:0.26785)0.685:0.19168)0.706:0.02013)0.764:0.00650,((TDR17B|199134:0.14755,TDR17B|126032:0.17271)0.659:0.00949,((TDR17B|273841:0.07802,(TDR17B|199166:0.21133,TDR17B|353402:0.31056)0.428:0.06124)0.490:0.03235,TDR17B|437014:0.18857)0.450:0.01001)0.304:0.00873)0.866:0.02341,(((TDR17B|353523:0.37828,((((TDR17B|199242:0.10546,(TDR17B|199161:0.15553,(TDR17B|126124:0.32337,TDR17B|125985:0.28510)0.735:0.08812)0.369:0.06487)0.744:0.04954,(TDR17B|273856:0.07824,TDR17B|353393:0.06642)0.738:0.10808)0.896:0.12515,(TDR17B|125982:0.11628,((((((TDR17B|353515:0.19233,(TDR17B|199112:0.06340,TDR17B|45627:0.09502)0.828:0.03548)0.748:0.00973,(((TDR17B|126073:0.02161,TDR17B|126115:0.14543)0.577:0.16318,TDR17B|199103:0.08840)0.867:0.03024,(TDR17B|353400:0.04828,TDR17B|126098:0.05721)0.547:0.10391)0.402:0.00071)0.879:0.00890,TDR17B|45543:0.19877)0.457:0.00214,((TDR17B|353498:0.12668,(TDR17B|45484:0.08591,(TDR17B|45535:0.13073,TDR17B|273867:0.00316)0.554:0.21398)0.410:0.02657)0.792:0.00870,((((((TDR17B|45518:0.13818,TDR17B|45467:0.14342)0.728:0.00949,TDR17B|199192:0.17692)0.761:0.00440,((TDR17B|126053:0.11668,TDR17B|45537:0.11684)0.788:0.01515,(TDR17B|45526:0.12225,((TDR17B|45563:0.13585,TDR17B|353386:0.10575)0.764:0.01378,TDR17B|353516:0.34477)0.494:0.00843)0.945:0.02388)0.649:0.00866)0.102:0.00537,(TDR17B|436990:0.15323,(TDR17B|273975:0.13772,(TDR17B|273976:0.05488,TDR17B|273977:0.08672)0.980:0.05784)0.526:0.00810)0.748:0.00282)0.784:0.00346,((((TDR17B|199047:0.48420,TDR17B|436934:0.00623)0.395:0.10824,(TDR17B|45572:0.18341,TDR17B|353483:0.15297)0.670:0.00654)0.045:0.00161,TDR17B|45608:0.13967)0.871:0.00701,(TDR17B|436966:0.17890,(((((TDR17B|273782:0.39351,TDR17B|273823:0.20066)0.730:0.04036,(((((TDR17B|353418:0.11968,(((TDR17B|45492:0.10703,TDR17B|353451:0.31573)0.584:0.00621,TDR17B|436948:0.22423)0.396:0.00965,((TDR17B|273919:0.14786,((TDR17B|353510:0.11600,((TDR17B|273959:0.17003,(TDR17B|273861:0.23222,(TDR17B|199075:0.14905,TDR17B|199243:0.04855)1.000:0.27104)0.688:0.00978)0.112:0.00062,((TDR17B|199069:0.04719,TDR17B|436922:0.03385)0.624:0.14719,TDR17B|353493:0.10668)0.773:0.01180)0.292:0.00063)0.642:0.00395,(TDR17B|199127:0.31838,(TDR17B|45586:0.00532,TDR17B|436995:0.67821)0.301:0.15667)0.729:0.04995)0.891:0.03637)0.735:0.00914,TDR17B|45554:0.16926)0.744:0.01251)0.438:0.00767)0.300:0.00287,(TDR17B|199108:0.00064,TDR17B|199115:0.06784)0.696:0.14919)0.847:0.00726,(((TDR17B|45546:0.20147,TDR17B|126057:0.15943)0.854:0.01798,(TDR17B|436952:0.14931,((((TDR17B|353385:0.15474,(TDR17B|45541:0.18065,TDR17B|45530:0.11595)0.265:0.00493)0.793:0.01586,((TDR17B|199193:0.18236,TDR17B|353414:0.15722)0.778:0.02524,(TDR17B|199068:0.18081,(TDR17B|353406:0.16195,TDR17B|353532:0.18460)0.243:0.01524)0.666:0.07917)0.052:0.00127)0.816:0.00557,((TDR17B|199119:0.10645,TDR17B|273890:0.15592)0.526:0.01515,TDR17B|353429:0.16626)0.241:0.00407)0.858:0.00635,((((TDR17B|126034:0.15284,TDR17B|273952:0.09388)0.831:0.03908,(((((TDR17B|45610:0.13587,TDR17B|436920:0.12692)0.755:0.00834,TDR17B|45595:0.10715)0.000:0.00063,TDR17B|126067:0.12298)0.538:0.00685,((TDR17B|126031:0.13593,TDR17B|199219:0.18119)0.805:0.00924,(TDR17B|273800:0.12617,TDR17B|199225:0.12107)0.000:0.00062)0.881:0.00460)0.415:0.00160,(((TDR17B|353480:0.09442,TDR17B|353441:0.11742)0.000:0.00491,((((TDR17B|273805:0.11445,TDR17B|45456:0.13889)0.855:0.02101,((TDR17B|353545:0.09177,TDR17B|353550:0.11021)0.124:0.00663,TDR17B|45671:0.13467)0.881:0.00911)0.772:0.00392,((TDR17B|126107:0.65250,(TDR17B|199140:0.09156,TDR17B|199116:0.08119)0.220:0.00994)0.000:0.00064,(TDR17B|199240:0.11069,(TDR17B|45516:0.29996,TDR17B|126144:0.02192)0.412:0.19295)0.907:0.04218)0.978:0.01891)0.865:0.00646,TDR17B|273907:0.14504)0.888:0.00058)0.723:0.00219,(TDR17B|273815:0.16992,(TDR17B|45672:0.22517,(((((((((TDR17B|126010:0.06682,TDR17B|353447:0.08791)0.707:0.00390,TDR17B|353504:0.10937)0.758:0.00479,(((TDR17B|353372:0.27921,TDR17B|45527:0.09754)0.691:0.00673,((TDR17B|125999:0.09677,(TDR17B|126149:0.07138,TDR17B|126147:0.04624)0.941:0.05985)0.822:0.02072,TDR17B|45508:0.05798)0.984:0.05250)0.757:0.02885,TDR17B|273899:0.16257)0.867:0.05293)0.668:0.00784,TDR17B|273954:0.09018)0.825:0.01146,(TDR17B|436954:0.11307,TDR17B|353369:0.10189)0.865:0.00907)0.727:0.00282,TDR17B|126007:0.13251)0.990:0.02488,TDR17B|199237:0.11451)0.691:0.00775,TDR17B|273819:0.13132)0.944:0.06068,TDR17B|273945:0.11790)0.000:0.00062)0.000:0.00061)0.845:0.00452)0.250:0.00553)0.986:0.01659)0.736:0.00196,(TDR17B|126015:0.14044,TDR17B|126061:0.19065)0.714:0.01265)0.751:0.00360,(TDR17B|436938:0.12563,TDR17B|199102:0.12200)0.774:0.01315)0.824:0.00655)0.110:0.00062)0.401:0.00066)0.829:0.00338,((TDR17B|45616:0.14284,TDR17B|273921:0.20294)0.597:0.00988,TDR17B|199036:0.18829)0.841:0.01091)0.592:0.00202)0.001:0.00083,TDR17B|45649:0.39297)0.283:0.00086,TDR17B|45555:0.08405)0.111:0.00085)0.211:0.00108,((((TDR17B|45580:0.12480,TDR17B|353453:0.08374)0.717:0.00730,((TDR17B|273928:0.42589,(TDR17B|273967:0.12873,TDR17B|126006:0.14991)0.724:0.02221)0.721:0.03205,(TDR17B|199197:0.27547,TDR17B|353551:0.14651)0.868:0.05144)0.495:0.06034)0.899:0.03071,((((TDR17B|436933:0.13723,(TDR17B|199039:0.56645,TDR17B|353435:0.16590)0.135:0.00063)0.198:0.00774,((TDR17B|199057:0.20384,TDR17B|353492:0.11459)0.802:0.01912,TDR17B|353526:0.15390)0.830:0.01955)0.434:0.06753,TDR17B|126072:0.07126)0.768:0.04565,TDR17B|126017:0.09214)0.840:0.03894)0.714:0.00940,(TDR17B|126027:0.22680,TDR17B|353501:0.09659)0.657:0.02507)0.895:0.01323)0.786:0.00267,((TDR17B|45560:0.14644,(TDR17B|436985:0.11625,TDR17B|45599:0.11219)0.565:0.01310)0.771:0.00658,TDR17B|126071:0.12770)0.726:0.00585)0.799:0.00260,(((TDR17B|273985:0.23728,TDR17B|45448:0.22376)0.996:0.19093,(TDR17B|199076:0.06849,(TDR17B|199121:0.21214,TDR17B|436969:0.20387)0.977:0.22184)0.687:0.04294)0.951:0.08492,(TDR17B|273839:0.16454,TDR17B|199105:0.13101)0.421:0.00150)0.806:0.00415)0.802:0.00305)0.203:0.00062)0.460:0.00311)0.591:0.00063,TDR17B|436959:0.15632)0.008:0.00167)0.885:0.00306)0.873:0.00605,((((((TDR17B|45514:0.16811,TDR17B|45585:0.17232)0.913:0.02707,(TDR17B|353536:0.25355,TDR17B|199153:0.12350)0.620:0.02621)0.309:0.00619,TDR17B|273876:0.13924)0.802:0.00557,(TDR17B|199082:0.06523,(TDR17B|273836:0.17991,TDR17B|199088:0.13515)0.975:0.04910)0.739:0.00700)0.774:0.00343,((TDR17B|125983:0.09993,(TDR17B|45547:0.23656,TDR17B|353469:0.09708)0.742:0.11840)0.507:0.02022,TDR17B|437006:0.11513)0.879:0.01106)0.382:0.00125,(TDR17B|273806:0.18736,((TDR17B|199059:0.14373,((TDR17B|45503:0.10158,TDR17B|353438:0.14568)0.019:0.00761,(TDR17B|126085:0.15850,(TDR17B|45477:0.10336,TDR17B|126139:0.02819)0.587:0.11610)0.911:0.02998)0.794:0.00531)0.824:0.00493,(TDR17B|273894:0.10753,(TDR17B|45479:0.14610,TDR17B|273963:0.18332)0.939:0.04645)0.829:0.01516)0.421:0.00090)0.145:0.00669)0.800:0.00449)0.720:0.00062,((TDR17B|199147:0.16654,((TDR17B|125977:0.08870,(TDR17B|126087:0.13541,TDR17B|353351:0.16135)0.800:0.12814)0.264:0.08292,TDR17B|45581:0.32659)0.200:0.00483)0.380:0.00437,((TDR17B|273863:0.31680,TDR17B|353500:0.04288)0.342:0.16282,TDR17B|436964:0.16234)0.757:0.00908)0.813:0.01830)0.460:0.03148)0.958:0.11462)0.081:0.01375,TDR17B|436937:0.11396)0.170:0.03359)0.177:0.02915,TDR17B|45594:0.26659)0.379:0.00553,TDR17B|199155:0.13659)0.678:0.01180,(((((((TDR17B|126005:0.15260,TDR17B|436944:0.13414)0.672:0.02588,(TDR17B|199055:0.01565,TDR17B|436973:0.15330)0.817:0.02818)0.058:0.01089,(TDR17B|199067:0.22054,TDR17B|199229:0.00495)0.862:0.12000)0.686:0.01212,(((TDR17B|45519:0.12203,(TDR17B|273808:0.17783,(TDR17B|436949:0.15410,TDR17B|126141:0.14810)0.000:0.00062)0.645:0.02265)0.742:0.02298,((((TDR17B|273939:0.12761,TDR17B|353474:0.13147)0.374:0.01755,(TDR17B|273833:0.12362,TDR17B|273877:0.07510)0.840:0.03463)0.000:0.00062,(TDR17B|45598:0.16393,TDR17B|45487:0.04744)0.838:0.02038)0.784:0.01702,TDR17B|273858:0.15051)0.160:0.00880)0.764:0.00336,(((((((((TDR17B|273936:0.12468,TDR17B|273979:0.15744)0.646:0.02435,TDR17B|353475:0.16851)0.650:0.00449,(((TDR17B|126003:0.05131,TDR17B|353549:0.25021)0.676:0.01052,((TDR17B|45579:0.15203,TDR17B|126119:0.11083)0.785:0.02962,TDR17B|353484:0.14914)0.690:0.00794)0.561:0.00062,(TDR17B|126035:0.30344,(TDR17B|199182:0.00085,TDR17B|353529:0.10279)0.695:0.07607)0.832:0.07461)0.951:0.02780)0.783:0.00759,((((TDR17B|199066:0.19193,TDR17B|353437:0.15490)0.043:0.00063,(TDR17B|45669:0.22502,TDR17B|274002:0.00085)0.472:0.16601)0.990:0.00062,(((((TDR17B|436940:0.13096,TDR17B|45650:0.15073)0.000:0.00062,TDR17B|353382:0.12078)0.637:0.04926,TDR17B|199201:0.05097)0.738:0.01627,(TDR17B|126096:0.12950,TDR17B|353445:0.12665)0.883:0.02169)0.160:0.00087,TDR17B|437016:0.05874)0.989:0.00781)0.633:0.00409,(TDR17B|199248:0.03282,(((((((TDR17B|273864:0.04772,(TDR17B|199154:0.09276,TDR17B|273795:0.06524)0.848:0.05319)0.570:0.01338,TDR17B|45558:0.17482)0.734:0.01863,((TDR17B|436988:0.11841,TDR17B|436958:0.10817)0.148:0.01279,TDR17B|126117:0.07153)0.795:0.07408)0.656:0.01033,((((TDR17B|45675:0.05712,((((TDR17B|199089:0.38114,TDR17B|126151:0.11309)0.723:0.04040,(TDR17B|126143:0.13788,(TDR17B|353358:0.06140,TDR17B|353417:0.22249)0.890:0.11024)0.862:0.04379)0.164:0.01500,TDR17B|353547:0.17725)0.516:0.00419,(TDR17B|45618:0.10180,TDR17B|199037:0.07338)0.857:0.11976)0.270:0.00930)0.659:0.00244,(((TDR17B|126138:0.16667,(((TDR17B|199117:0.13936,TDR17B|273914:0.13257)0.658:0.03014,TDR17B|126048:0.20476)0.704:0.01446,(((((TDR17B|273775:0.10937,TDR17B|273886:0.31024)0.740:0.03582,(TDR17B|436981:0.27788,(TDR17B|45636:0.07277,TDR17B|353534:0.06063)0.798:0.05934)0.680:0.00644)0.888:0.01919,((TDR17B|199144:0.14570,TDR17B|273810:0.09685)0.152:0.04168,((TDR17B|126103:0.09636,TDR17B|45497:0.18084)0.481:0.03144,(TDR17B|126045:0.06711,TDR17B|273972:0.17127)0.682:0.01818)0.694:0.00945)0.949:0.00063)0.807:0.01124,((TDR17B|273940:0.09826,TDR17B|437019:0.11034)0.806:0.03123,TDR17B|273789:0.20865)0.928:0.05399)0.770:0.00893,((TDR17B|199169:0.16314,TDR17B|273951:0.04758)0.914:0.04261,(TDR17B|45605:0.10916,TDR17B|436902:0.00086)0.543:0.11409)0.174:0.00063)0.676:0.00711)0.735:0.01762)0.000:0.00208,TDR17B|273779:0.21180)0.402:0.02984,(((TDR17B|436970:0.09007,(TDR17B|126135:0.12147,TDR17B|353364:0.00158)0.486:0.17306)0.666:0.00995,TDR17B|273999:0.18384)0.860:0.03043,((TDR17B|273996:0.11815,(TDR17B|273893:0.18644,TDR17B|273997:0.00063)0.660:0.07295)0.888:0.08176,((TDR17B|45574:0.01701,TDR17B|126152:0.08545)0.555:0.02652,(TDR17B|273772:0.16431,TDR17B|353456:0.15099)0.645:0.04739)0.876:0.05698)0.907:0.05769)0.480:0.00678)0.909:0.03002)0.511:0.01420,(TDR17B|199111:0.10297,TDR17B|436991:0.10568)0.722:0.03351)0.800:0.01741,(TDR17B|45520:0.08455,TDR17B|45565:0.06011)0.929:0.08831)0.732:0.00864)0.436:0.00063,((((TDR17B|273832:0.09133,TDR17B|273888:0.07833)0.904:0.05447,(((TDR17B|199070:0.15529,TDR17B|199110:0.07744)0.837:0.08207,(TDR17B|125960:0.20691,TDR17B|199164:0.04419)0.793:0.08298)0.019:0.00653,TDR17B|199249:0.09727)0.831:0.04118)0.696:0.00925,((((TDR17B|353564:0.14720,((((TDR17B|353520:0.00080,TDR17B|125964:0.13547)0.806:0.16010,TDR17B|45617:0.08602)0.459:0.05534,TDR17B|199084:0.09506)0.583:0.04490,(TDR17B|273792:0.18098,TDR17B|353348:0.01376)0.833:0.07433)0.330:0.01209)0.646:0.02125,(TDR17B|45606:0.19554,(TDR17B|45525:0.12708,TDR17B|353541:0.21537)0.725:0.02817)0.739:0.02666)0.216:0.00144,((TDR17B|45619:0.15599,TDR17B|125950:0.19549)0.844:0.04522,(TDR17B|199097:0.13160,TDR17B|353546:0.12745)0.479:0.00559)0.882:0.03289)0.702:0.00440,(TDR17B|353467:0.08833,(TDR17B|126092:0.16135,((TDR17B|45485:0.00065,TDR17B|199180:0.00063)0.982:0.19194,(TDR17B|437002:0.05080,TDR17B|437004:0.08225)0.742:0.06911)0.849:0.04235)0.149:0.00771)0.754:0.00930)0.629:0.00058)0.750:0.00872,((((((TDR17B|199168:0.17413,(((TDR17B|273790:0.14379,TDR17B|353389:0.11376)0.773:0.05628,(TDR17B|273978:0.14662,(TDR17B|45438:0.08979,TDR17B|436900:0.13079)0.669:0.00868)0.845:0.02845)0.778:0.01630,(TDR17B|45550:0.10290,TDR17B|353482:0.13875)0.800:0.03051)0.000:0.00062)0.523:0.00319,(((TDR17B|273872:0.00063,TDR17B|436994:0.23470)0.907:0.18590,(TDR17B|273927:0.30450,(((TDR17B|45613:0.03811,TDR17B|126033:0.02304)0.366:0.15266,(TDR17B|126024:0.20346,TDR17B|199073:0.18364)0.365:0.03695)0.640:0.01274,(TDR17B|273817:0.00125,TDR17B|436956:0.10303)0.496:0.11634)0.217:0.00509)0.506:0.04629)0.699:0.01942,(((TDR17B|353442:0.14295,TDR17B|126086:0.11401)0.706:0.03360,(TDR17B|126052:0.10810,TDR17B|126133:0.10819)0.417:0.01549)0.458:0.00065,TDR17B|436928:0.14575)0.589:0.02176)0.114:0.00064)0.751:0.00538,(((TDR17B|273854:0.05209,TDR17B|436978:0.05901)0.738:0.06530,TDR17B|45629:0.15304)0.216:0.01641,(TDR17B|45436:0.07883,TDR17B|125996:0.09564)0.807:0.05275)0.798:0.01469)0.748:0.00470,(((TDR17B|126088:0.09617,TDR17B|199063:0.19454)0.658:0.01137,TDR17B|353465:0.16241)0.802:0.03357,((((TDR17B|45489:0.21240,TDR17B|353353:0.20800)0.437:0.01265,(TDR17B|353553:0.04665,TDR17B|353554:0.03529)0.972:0.11718)0.410:0.01004,TDR17B|199090:0.10597)0.747:0.01805,(((TDR17B|45644:0.13252,TDR17B|273780:0.08740)0.794:0.05653,(TDR17B|199189:0.18366,TDR17B|273905:0.15339)0.653:0.02238)0.061:0.01807,TDR17B|126046:0.06718)0.451:0.00139)0.744:0.00058)0.368:0.01183)0.411:0.00840,TDR17B|45505:0.09338)0.449:0.00746,(((TDR17B|273865:0.11745,TDR17B|436927:0.08617)0.500:0.03655,(TDR17B|126126:0.13503,TDR17B|353519:0.10482)0.229:0.01570)0.820:0.01302,((TDR17B|353489:0.10923,(TDR17B|45536:0.14473,TDR17B|273955:0.15860)0.710:0.00695)0.828:0.01909,(TDR17B|126111:0.17669,TDR17B|45439:0.16269)0.769:0.01525)0.690:0.00373)0.877:0.01644)0.242:0.00058)0.773:0.02656)0.802:0.01660,(TDR17B|45611:0.12616,(TDR17B|353566:0.19787,(TDR17B|353415:0.11751,TDR17B|436943:0.15749)0.807:0.02157)0.821:0.01512)0.733:0.00726)0.775:0.01418,((((((TDR17B|353463:0.13858,(TDR17B|273984:0.08834,TDR17B|353490:0.08158)0.688:0.04182)0.802:0.06238,(TDR17B|125969:0.15384,(TDR17B|353362:0.26387,((TDR17B|199149:0.03104,TDR17B|436950:0.18996)0.483:0.03966,(TDR17B|125994:0.14902,(TDR17B|273930:0.05426,TDR17B|353425:0.11508)0.853:0.07644)0.539:0.03011)0.005:0.01894)0.772:0.04118)0.609:0.02149)0.878:0.04237,TDR17B|273853:0.22889)0.194:0.00450,(((TDR17B|126018:0.00756,TDR17B|199236:0.10285)0.211:0.11555,(TDR17B|273883:0.14037,TDR17B|353363:0.13339)0.701:0.02045)0.767:0.05806,TDR17B|45602:0.08979)0.789:0.03968)0.312:0.01552,TDR17B|45538:0.13031)0.370:0.00087,((TDR17B|126075:0.06015,((TDR17B|273827:0.00064,TDR17B|353479:0.14771)0.340:0.07636,TDR17B|45506:0.06161)0.396:0.03416)0.330:0.05616,TDR17B|126156:0.13381)0.727:0.02378)0.000:0.00065)0.000:0.00302)0.571:0.04367)0.481:0.00063)0.769:0.01104,((((((TDR17B|126129:0.15521,TDR17B|199162:0.10825)0.719:0.01130,(TDR17B|45663:0.16070,TDR17B|199218:0.11528)0.727:0.00852)0.431:0.00781,TDR17B|353499:0.10567)0.298:0.00469,(TDR17B|45474:0.09974,(TDR17B|273784:0.14581,TDR17B|353548:0.13886)0.613:0.00529)0.788:0.01772)0.911:0.02574,(TDR17B|45625:0.10235,(TDR17B|273958:0.11545,((TDR17B|126014:0.04786,TDR17B|353357:0.06830)0.171:0.07607,(TDR17B|199179:0.01787,TDR17B|353439:0.00064)0.623:0.09790)0.443:0.03865)0.465:0.01118)0.716:0.00384)0.886:0.00061,(TDR17B|45521:0.11123,TDR17B|353495:0.09817)0.888:0.03655)0.732:0.01021)0.785:0.00063,TDR17B|353427:0.13186)0.827:0.02430,((TDR17B|199079:0.25435,((((((TDR17B|126069:0.08122,TDR17B|273973:0.04938)0.742:0.02745,(TDR17B|273793:0.21510,(TDR17B|199239:0.10309,TDR17B|273799:0.17645)0.558:0.01748)0.692:0.00064)0.838:0.01699,(TDR17B|45659:0.18314,(((TDR17B|45464:0.04886,TDR17B|199194:0.19202)0.155:0.00711,(TDR17B|126122:0.12639,TDR17B|199052:0.11418)0.775:0.00062)0.870:0.07459,((TDR17B|199210:0.15728,TDR17B|273947:0.13776)0.023:0.03786,(TDR17B|273902:0.21474,TDR17B|436936:0.32755)0.696:0.03398)0.809:0.02985)0.753:0.01324)0.145:0.00885)0.538:0.00780,TDR17B|273837:0.19275)0.834:0.01507,(TDR17B|199138:0.15375,(TDR17B|273852:0.19610,(TDR17B|126123:0.14803,(TDR17B|45469:0.22902,TDR17B|45662:0.12203)0.770:0.03036)0.262:0.01026)0.753:0.03014)0.586:0.01573)0.909:0.02441,(TDR17B|353570:0.15967,TDR17B|45435:0.10713)0.904:0.04647)0.877:0.01697)0.575:0.00087,(((((TDR17B|273878:0.06990,(TDR17B|45451:0.04734,((TDR17B|436986:0.23236,(TDR17B|199188:0.13496,TDR17B|273933:0.06470)0.396:0.05584)0.662:0.03560,((TDR17B|199212:0.0,TDR17B|199213:0.0):0.18873,TDR17B|273868:0.05258)0.252:0.18440)0.345:0.02804)0.414:0.03149)0.447:0.01205,TDR17B|273796:0.18367)0.590:0.00347,((TDR17B|199086:0.07741,TDR17B|353399:0.07801)0.832:0.06560,(TDR17B|273773:0.09632,TDR17B|353355:0.04028)0.853:0.10173)0.847:0.05807)0.862:0.02311,((TDR17B|273860:0.10328,(TDR17B|199200:0.51294,((TDR17B|45440:0.10249,TDR17B|45455:0.00080)0.342:0.12502,(TDR17B|436905:0.05867,TDR17B|353565:0.32805)0.587:0.01173)0.334:0.02440)0.625:0.01630)0.966:0.00061,((TDR17B|273807:0.14257,(TDR17B|353512:0.21710,(TDR17B|199064:0.00062,TDR17B|199196:0.17899)0.451:0.09057)0.743:0.02201)0.729:0.01744,TDR17B|45661:0.15526)0.653:0.00949)0.508:0.00759)0.886:0.00065,TDR17B|273831:0.13795)0.558:0.02605)0.663:0.02219)0.777:0.02003,(((TDR17B|353468:0.17619,((TDR17B|126042:0.06785,TDR17B|273896:0.11935)0.181:0.03666,TDR17B|125970:0.16726)0.661:0.01095)0.802:0.01614,((TDR17B|45664:0.12297,(TDR17B|45452:0.23451,TDR17B|273859:0.09290)0.794:0.06821)0.874:0.03694,(((((TDR17B|353404:0.10592,(TDR17B|273910:0.00064,TDR17B|273971:0.00062)0.940:0.18943)0.800:0.02800,(TDR17B|199175:0.10553,((TDR17B|199199:0.11525,(TDR17B|126044:0.12966,TDR17B|273845:0.13222)0.869:0.02282)0.651:0.00770,((TDR17B|126109:0.10698,TDR17B|126051:0.10972)0.622:0.01322,TDR17B|436898:0.15056)0.000:0.00063)0.718:0.00757)0.492:0.01235)0.568:0.01026,(TDR17B|353347:0.14474,TDR17B|353450:0.11783)0.397:0.00063)0.653:0.00145,((((TDR17B|437015:0.13288,(TDR17B|45442:0.15879,TDR17B|273825:0.18839)0.376:0.01492)0.817:0.02559,(((TDR17B|126148:0.11509,TDR17B|199145:0.13724)0.841:0.02504,((TDR17B|126065:0.13615,TDR17B|199165:0.12807)0.641:0.01778,TDR17B|45501:0.10049)0.591:0.00063)0.102:0.01101,(TDR17B|45638:0.17891,(TDR17B|353367:0.08328,TDR17B|126154:0.29421)0.384:0.03070)0.853:0.03559)0.204:0.00063)0.860:0.02008,TDR17B|126095:0.12510)0.727:0.00105,((TDR17B|126101:0.07232,TDR17B|353411:0.13393)0.768:0.01064,((TDR17B|45476:0.09658,(TDR17B|45607:0.14760,TDR17B|353403:0.16310)0.527:0.00063)0.866:0.02312,(TDR17B|126047:0.12784,TDR17B|199141:0.13573)0.762:0.02347)0.462:0.00698)0.826:0.00782)0.909:0.01430)0.758:0.00503,(((((((TDR17B|353428:0.17023,(TDR17B|353471:0.13641,(TDR17B|125955:0.18026,TDR17B|126102:0.12624)0.633:0.01993)0.842:0.03219)0.736:0.00062,TDR17B|45459:0.14247)0.696:0.01101,TDR17B|273916:0.13710)0.684:0.01418,((((TDR17B|45471:0.15028,TDR17B|126099:0.03276)0.801:0.05759,(TDR17B|353361:0.16196,(TDR17B|45507:0.12515,TDR17B|45566:0.12090)0.796:0.03855)0.331:0.00452)0.810:0.01358,(TDR17B|45534:0.13782,TDR17B|45633:0.15514)0.925:0.04999)0.532:0.01515,TDR17B|126055:0.18568)0.734:0.00817)0.785:0.00102,TDR17B|45561:0.17808)0.816:0.01356,(((((((TDR17B|125980:0.13052,TDR17B|353522:0.15328)0.729:0.03116,(TDR17B|353423:0.03633,TDR17B|45511:0.09969)0.803:0.03417)0.205:0.00844,(TDR17B|353401:0.14862,(TDR17B|45490:0.19035,TDR17B|199206:0.17554)0.764:0.02741)0.749:0.01235)0.804:0.00914,(TDR17B|436971:0.17842,(TDR17B|273797:0.21428,(TDR17B|199038:0.00063,TDR17B|199042:0.04044)0.677:0.13231)0.805:0.03202)0.666:0.00860)0.202:0.00063,(TDR17B|436997:0.16740,TDR17B|199177:0.09962)0.890:0.03468)0.819:0.00860,(((TDR17B|273974:0.09728,TDR17B|273891:0.13142)0.867:0.05876,(TDR17B|353506:0.14943,TDR17B|273835:0.12250)0.318:0.00944)0.820:0.02338,((TDR17B|45457:0.16691,TDR17B|199150:0.11458)0.852:0.03058,(TDR17B|273926:0.18068,(TDR17B|199158:0.11222,TDR17B|273821:0.04587)0.824:0.05636)0.148:0.01520)0.729:0.00720)0.236:0.00358)0.230:0.00819,TDR17B|45450:0.00160)0.081:0.00156)0.746:0.00826,(TDR17B|45483:0.15431,(TDR17B|199122:0.05356,(TDR17B|273866:0.27628,TDR17B|436979:0.10068)0.546:0.12138)0.851:0.04871)0.799:0.02623)0.661:0.00063)0.745:0.01234)0.835:0.03954)0.240:0.00086,((((TDR17B|353485:0.14216,(TDR17B|45491:0.62550,(TDR17B|199142:0.18555,TDR17B|273970:0.16654)0.095:0.02341)0.156:0.03560)0.593:0.00058,(TDR17B|45630:0.09280,TDR17B|273811:0.10094)0.664:0.02516)0.714:0.00852,TDR17B|126128:0.16395)0.464:0.02038,(((((TDR17B|45623:0.10233,(TDR17B|45486:0.08694,(TDR17B|273794:0.07347,TDR17B|436918:0.00063)0.204:0.05970)0.793:0.02850)0.788:0.01367,((TDR17B|199245:0.13323,((TDR17B|273987:0.0,TDR17B|273992:0.0):0.21138,TDR17B|353568:0.09445)0.470:0.03430)0.618:0.01599,(TDR17B|436915:0.12903,(TDR17B|45647:0.09281,TDR17B|199114:0.15682)0.527:0.00396)0.661:0.02357)0.766:0.05312)0.745:0.01326,((((TDR17B|126016:0.11390,TDR17B|126150:0.05681)0.996:0.04018,(((TDR17B|45461:0.10984,TDR17B|353561:0.11805)0.595:0.01568,(TDR17B|126012:0.07171,(TDR17B|353421:0.06203,(TDR17B|45460:0.07050,((TDR17B|199062:0.19980,TDR17B|436951:0.00086)0.588:0.06080,TDR17B|353356:0.04977)0.900:0.00565)0.917:0.00652)0.747:0.00549)0.994:0.01714)0.891:0.00612,TDR17B|353392:0.11370)0.613:0.00302)0.757:0.00497,((TDR17B|45533:0.27318,(TDR17B|436975:0.06376,((TDR17B|45559:0.05185,TDR17B|126020:0.02922)0.964:0.00987,(((TDR17B|353557:0.13559,(((TDR17B|353555:0.02928,TDR17B|273995:0.04347)0.835:0.00493,TDR17B|353398:0.02049)0.835:0.00376,TDR17B|126037:0.03231)0.568:0.00520)0.000:0.00063,((((TDR17B|353376:0.01237,(TDR17B|353380:0.00499,TDR17B|353381:0.00147)0.975:0.01234)0.961:0.01021,(TDR17B|353378:0.00853,TDR17B|353379:0.00501)0.868:0.00510)0.896:0.00637,TDR17B|353377:0.01797)1.000:0.02326,(TDR17B|199051:0.00061,(TDR17B|126077:0.35810,TDR17B|353457:0.00167)0.531:0.18672)0.810:0.05037)0.867:0.00540)0.993:0.01255,((TDR17B|199046:0.03500,(TDR17B|45571:0.04201,TDR17B|126157:0.04030)0.896:0.00605)0.922:0.01195,(TDR17B|45482:0.01551,TDR17B|199074:0.11059)0.000:0.13277)0.703:0.00228)0.594:0.00242)0.146:0.00597)0.730:0.01693)0.389:0.01282,TDR17B|273982:0.05033)0.757:0.00999)0.883:0.01015,((((TDR17B|353509:0.23293,TDR17B|199228:0.12981)0.129:0.02205,(TDR17B|126104:0.21821,(TDR17B|125978:0.04643,TDR17B|353559:0.35467)0.502:0.13269)0.730:0.07162)0.913:0.06238,((TDR17B|436909:0.22247,TDR17B|199050:0.30419)0.424:0.09212,(TDR17B|45657:0.14223,((TDR17B|45576:0.15210,TDR17B|273774:0.20391)0.440:0.02774,TDR17B|45658:0.16841)0.730:0.07191)0.646:0.12313)0.831:0.07141)0.746:0.04442,TDR17B|199247:0.08387)0.779:0.03109)0.756:0.02206)0.452:0.01615,((TDR17B|45444:0.18059,TDR17B|199231:0.10109)0.942:0.05316,((((TDR17B|125974:0.13876,TDR17B|436911:0.09061)0.289:0.00063,(TDR17B|45544:0.12508,(TDR17B|199078:0.13578,(TDR17B|199080:0.11701,TDR17B|436974:0.14278)0.132:0.02768)0.765:0.02025)0.808:0.01522)0.171:0.00673,((TDR17B|273903:0.11196,TDR17B|274000:0.14182)0.814:0.02319,((TDR17B|199131:0.14551,(TDR17B|199163:0.00062,TDR17B|353556:0.00061)0.981:0.19215)0.253:0.00080,(TDR17B|353530:0.11387,TDR17B|436947:0.19512)0.553:0.03031)0.807:0.01519)0.676:0.01686)0.503:0.00062,(((((TDR17B|45488:0.15278,TDR17B|126009:0.15587)0.349:0.02111,((TDR17B|199220:0.10066,TDR17B|353477:0.09879)0.880:0.03581,TDR17B|126142:0.10057)0.712:0.00510)0.142:0.00061,(TDR17B|199198:0.11300,TDR17B|437017:0.14835)0.359:0.03423)0.696:0.01279,((TDR17B|436977:0.16694,((TDR17B|199104:0.10325,TDR17B|353538:0.05612)0.731:0.02196,TDR17B|273869:0.16968)0.738:0.00407)0.794:0.00922,(((TDR17B|273887:0.14996,(TDR17B|353394:0.04385,(TDR17B|353395:0.00433,TDR17B|353396:0.01277)0.844:0.00904)0.991:0.07525)0.854:0.02714,(TDR17B|273892:0.23501,((TDR17B|45445:0.15720,TDR17B|273786:0.05801)0.669:0.00850,((TDR17B|273820:0.06340,TDR17B|437007:0.16494)0.384:0.04490,(TDR17B|199081:0.13441,TDR17B|45648:0.09221)0.811:0.05843)0.651:0.00058)0.884:0.02800)0.157:0.00168)0.759:0.00869,(((((TDR17B|45668:0.00954,TDR17B|45670:0.00469)0.979:0.07792,(TDR17B|126132:0.07580,TDR17B|353491:0.09548)0.744:0.03010)0.770:0.02008,TDR17B|353552:0.09804)0.684:0.00883,TDR17B|436941:0.08544)0.045:0.00434,TDR17B|126068:0.13706)0.774:0.00973)0.750:0.00702)0.852:0.01411)0.306:0.01211,(TDR17B|126089:0.09965,(TDR17B|126113:0.08190,(TDR17B|436993:0.10102,TDR17B|45665:0.10067)0.726:0.00698)0.746:0.01521)0.740:0.00637)0.784:0.00698)0.998:0.07476)0.411:0.00063)0.796:0.01440,(((((TDR17B|126056:0.18379,((TDR17B|45556:0.16550,(TDR17B|45463:0.13387,TDR17B|273935:0.07994)0.956:0.06589)0.772:0.01585,(TDR17B|437012:0.07731,TDR17B|273803:0.12557)0.713:0.01259)0.673:0.01175)0.629:0.00554,((TDR17B|45593:0.24502,(TDR17B|273938:0.05625,TDR17B|353405:0.10578)0.916:0.11686)0.590:0.00775,(TDR17B|45512:0.08645,TDR17B|199167:0.14674)0.732:0.01459)0.507:0.01047)0.220:0.00957,TDR17B|199209:0.21567)0.287:0.00222,(((((((TDR17B|353452:0.07156,(TDR17B|125952:0.13013,(TDR17B|125998:0.14502,TDR17B|199091:0.16386)0.407:0.01008)0.808:0.03514)0.383:0.00063,((TDR17B|353496:0.08363,(TDR17B|273946:0.15872,TDR17B|353436:0.20354)0.635:0.01522)0.744:0.01317,TDR17B|125961:0.11318)0.760:0.03054)0.533:0.03105,TDR17B|199148:0.07273)0.734:0.01438,((((TDR17B|273889:0.07658,TDR17B|273840:0.23295)0.816:0.02482,((TDR17B|273911:0.06575,TDR17B|353420:0.02922)0.884:0.09155,(TDR17B|126081:0.54271,(TDR17B|199246:0.07791,TDR17B|126038:0.16268)0.190:0.00061)0.549:0.01504)0.533:0.00665)0.525:0.00058,((TDR17B|45588:0.10766,TDR17B|273787:0.15221)0.839:0.04996,(TDR17B|199058:0.12663,((TDR17B|436957:0.22596,(TDR17B|45498:0.12060,((TDR17B|45531:0.13702,(TDR17B|45562:0.20669,TDR17B|436976:0.07863)0.327:0.16426)0.849:0.07922,TDR17B|273809:0.14583)0.382:0.02938)0.830:0.03169)0.714:0.02262,(((TDR17B|45549:0.15136,TDR17B|45641:0.14716)0.623:0.01435,(TDR17B|353397:0.05017,TDR17B|353531:0.09229)0.787:0.02756)0.891:0.05030,TDR17B|126000:0.28505)0.676:0.01225)0.671:0.00894)0.744:0.01120)0.385:0.02160)0.817:0.01459,(TDR17B|45653:0.13329,(TDR17B|45642:0.13381,(TDR17B|199065:0.02837,TDR17B|199135:0.00063)0.966:0.26226)0.682:0.03385)0.837:0.02597)0.000:0.00059)0.722:0.00997,(((TDR17B|126041:0.11102,TDR17B|199185:0.09272)0.601:0.01324,(TDR17B|45470:0.14803,TDR17B|273802:0.12669)0.154:0.02013)0.862:0.02450,((TDR17B|353370:0.12050,(TDR17B|126063:0.21449,(TDR17B|125945:0.00065,TDR17B|199151:0.00065)0.083:0.10743)0.110:0.02625)0.357:0.01365,(TDR17B|126001:0.19395,((TDR17B|45504:0.10284,TDR17B|199172:0.12825)0.321:0.03747,TDR17B|353371:0.17665)0.769:0.01496)0.651:0.00582)0.833:0.02250)0.881:0.03026)0.121:0.00063,(TDR17B|45465:0.10124,TDR17B|45635:0.11981)0.958:0.04695)0.784:0.01476,(((((TDR17B|353444:0.18686,TDR17B|126066:0.12007)0.698:0.00844,(((((TDR17B|126110:0.16672,TDR17B|199060:0.07232)0.772:0.02462,(TDR17B|273918:0.12361,((TDR17B|126145:0.10088,(TDR17B|436910:0.07719,(TDR17B|199083:0.06474,TDR17B|199224:0.05972)0.968:0.03855)0.782:0.02871)0.835:0.01684,(((((TDR17B|126091:0.17062,TDR17B|199041:0.04089)0.839:0.08016,(((TDR17B|45462:0.13115,TDR17B|199101:0.08779)0.755:0.02029,(TDR17B|273964:0.05285,(TDR17B|45622:0.13469,TDR17B|273942:0.14423)0.605:0.03776)0.808:0.02340)0.452:0.00652,(TDR17B|125951:0.03197,((TDR17B|273943:0.00062,TDR17B|353359:0.00203)0.906:0.09814,TDR17B|199040:0.06934)0.665:0.00103)0.077:0.03464)0.909:0.05320)0.718:0.03301,((TDR17B|353419:0.11522,(TDR17B|125946:0.07765,TDR17B|199235:0.16914)0.072:0.05208)0.204:0.00562,TDR17B|199093:0.07629)0.732:0.01506)0.778:0.01846,TDR17B|45666:0.12533)0.551:0.03156,(TDR17B|199136:0.14568,TDR17B|126146:0.10792)0.841:0.04472)0.993:0.07993)0.970:0.02410)0.130:0.00061)0.735:0.00865,((((TDR17B|353473:0.10072,(TDR17B|199202:0.18881,TDR17B|273816:0.10200)0.363:0.01803)0.614:0.00062,TDR17B|45446:0.08272)0.839:0.00850,(TDR17B|45592:0.10078,TDR17B|273922:0.13171)0.808:0.01985)0.736:0.00403,(TDR17B|273822:0.14243,((TDR17B|45449:0.14765,TDR17B|273801:0.07753)0.738:0.01571,((TDR17B|45475:0.11989,(TDR17B|273826:0.12283,TDR17B|353466:0.02580)0.903:0.07931)0.702:0.00584,TDR17B|199124:0.16507)0.668:0.00605)0.895:0.01741)0.721:0.00163)0.745:0.00362)0.602:0.00619,((TDR17B|353537:0.08597,TDR17B|125953:0.11960)0.761:0.01594,((TDR17B|353408:0.16256,(TDR17B|199187:0.07187,TDR17B|273983:0.14421)0.609:0.01360)0.675:0.02887,(TDR17B|126011:0.17869,TDR17B|436917:0.10463)0.771:0.01707)0.769:0.00994)0.003:0.00403)0.691:0.00264,((TDR17B|125966:0.08696,(TDR17B|45567:0.03143,TDR17B|353567:0.15331)0.877:0.05108)0.757:0.01176,((TDR17B|45553:0.09036,TDR17B|273904:0.14409)0.570:0.01417,((TDR17B|199222:0.09010,TDR17B|436907:0.10980)0.828:0.01293,TDR17B|45495:0.19383)0.744:0.00672)0.768:0.00491)0.863:0.01077)0.772:0.00527)0.847:0.00892,((((((TDR17B|273998:0.09316,TDR17B|353373:0.08696)0.818:0.01380,TDR17B|199186:0.15990)0.754:0.00535,((TDR17B|45651:0.15938,TDR17B|353410:0.09575)0.109:0.00955,TDR17B|437000:0.11811)0.927:0.02968)0.736:0.00468,(((TDR17B|353521:0.07053,(TDR17B|273986:0.00337,(TDR17B|273993:0.00063,(TDR17B|273990:0.00350,((TDR17B|273989:0.0,TDR17B|273994:0.0):0.00063,(TDR17B|273988:0.00349,TDR17B|273991:0.00349)0.000:0.00063)0.839:0.00350)0.000:0.00063)1.000:0.00063)1.000:0.17122)0.659:0.01929,TDR17B|273917:0.08717)0.760:0.02519,((TDR17B|45557:0.15368,TDR17B|199106:0.14425)0.331:0.01200,(TDR17B|353459:0.20546,(TDR17B|273844:0.13029,(TDR17B|45569:0.15849,TDR17B|126125:0.03447)0.928:0.20050)0.743:0.02542)0.768:0.02439)0.683:0.00371)0.781:0.00774)0.748:0.00510,(((((TDR17B|125988:0.11601,TDR17B|199123:0.12820)0.843:0.02378,(TDR17B|126153:0.02114,TDR17B|273898:0.22919)0.946:0.14760)0.682:0.00561,(((TDR17B|353440:0.14172,(TDR17B|273847:0.10206,TDR17B|273874:0.13262)0.655:0.00925)0.644:0.01586,(TDR17B|199221:0.16505,TDR17B|353517:0.11469)0.801:0.02275)0.708:0.00825,(TDR17B|273857:0.13739,TDR17B|353446:0.12513)0.842:0.02639)0.785:0.00398)0.973:0.00063,TDR17B|199152:0.11839)0.883:0.00828,((TDR17B|353388:0.11764,(TDR17B|273956:0.13255,TDR17B|45612:0.13549)0.726:0.01597)0.912:0.02225,(TDR17B|125971:0.13329,TDR17B|125997:0.14154)0.776:0.01826)0.627:0.00063)0.725:0.00303)0.714:0.00570,((TDR17B|199095:0.22264,(TDR17B|45437:0.08795,TDR17B|125957:0.15698)0.473:0.01738)0.073:0.00524,TDR17B|436945:0.17662)0.867:0.02433)0.806:0.00061)0.762:0.00281,(TDR17B|436923:0.10440,TDR17B|437001:0.11060)0.923:0.03344)0.387:0.00266,(TDR17B|126121:0.07465,(TDR17B|125956:0.09146,TDR17B|353539:0.09467)0.793:0.02795)0.931:0.02737)0.878:0.00835)0.875:0.03464)0.909:0.02958,((((TDR17B|125968:0.08727,TDR17B|126023:0.14564)0.956:0.10432,TDR17B|199241:0.11305)0.619:0.00484,((TDR17B|125981:0.14076,(TDR17B|45639:0.17015,(((TDR17B|436968:0.11703,(TDR17B|199230:0.04205,TDR17B|353455:0.02759)0.610:0.13451)0.000:0.00062,TDR17B|199061:0.05651)0.814:0.03017,((TDR17B|199048:0.15427,TDR17B|199184:0.20982)0.916:0.15435,TDR17B|353448:0.22997)0.659:0.01991)0.686:0.00851)0.651:0.00543)0.949:0.05981,((((TDR17B|199099:0.07889,TDR17B|273781:0.05789)0.790:0.07747,(TDR17B|353464:0.06439,(TDR17B|45601:0.09225,TDR17B|126114:0.26470)0.125:0.01187)0.868:0.06061)0.830:0.02913,(TDR17B|199234:0.08191,(TDR17B|199098:0.08075,(TDR17B|199043:0.07745,(TDR17B|125967:0.06663,TDR17B|353432:0.00063)0.942:0.17514)0.599:0.02421)0.504:0.02551)0.887:0.02892)0.800:0.01459,(((TDR17B|436929:0.28389,TDR17B|273813:0.11302)0.351:0.00792,(TDR17B|125984:0.22836,((TDR17B|273843:0.10959,TDR17B|273908:0.13076)0.823:0.02494,TDR17B|273965:0.08414)0.388:0.00844)0.727:0.00852)0.822:0.01903,((((TDR17B|199205:0.09088,(TDR17B|125972:0.02702,TDR17B|125973:0.00709)0.985:0.12184)0.806:0.04376,(TDR17B|353374:0.11430,TDR17B|199146:0.15148)0.638:0.09155)0.844:0.07524,(((TDR17B|273897:0.18825,(TDR17B|126134:0.07759,(TDR17B|45632:0.00063,TDR17B|353431:0.45763)0.843:0.38029)0.193:0.00062)0.876:0.08249,(((TDR17B|436963:0.16736,(TDR17B|45577:0.13983,TDR17B|273880:0.14901)0.519:0.06229)0.817:0.06968,TDR17B|273925:0.12380)0.733:0.02508,(TDR17B|437011:0.17412,TDR17B|274001:0.15279)0.253:0.00062)0.885:0.08963)0.638:0.02905,((TDR17B|273881:0.13429,(TDR17B|45500:0.13624,TDR17B|199107:0.12108)0.762:0.02934)0.517:0.00063,TDR17B|126013:0.18430)0.707:0.00580)0.208:0.01822)0.492:0.01200,((((((TDR17B|273906:0.11503,TDR17B|125948:0.10080)0.844:0.03323,((((TDR17B|126136:0.00917,TDR17B|436906:0.21297)0.821:0.03952,TDR17B|273923:0.09861)0.902:0.04370,((TDR17B|45640:0.04001,TDR17B|273915:0.06857)0.745:0.01793,TDR17B|353505:0.11172)0.951:0.04774)0.718:0.01111,((TDR17B|126080:0.14419,TDR17B|45654:0.06266)0.690:0.01569,TDR17B|199053:0.12935)0.640:0.00446)0.639:0.02437)0.023:0.00066,TDR17B|436984:0.15180)0.231:0.00058,(TDR17B|199217:0.17070,(TDR17B|353535:0.20357,(TDR17B|45634:0.08665,TDR17B|353360:0.00062)0.563:0.03109)0.509:0.03394)0.730:0.01303)0.609:0.00524,(((TDR17B|199094:0.04090,TDR17B|199223:0.04828)0.899:0.15665,TDR17B|273968:0.10982)0.353:0.00063,TDR17B|199170:0.09327)0.893:0.02968)0.792:0.00694,TDR17B|126004:0.12005)0.656:0.00200)0.607:0.01253)0.778:0.01384)0.561:0.04047)0.108:0.00088)0.519:0.01259,(((TDR17B|126106:0.15517,TDR17B|274004:0.17125)0.651:0.01011,((TDR17B|273901:0.13913,(TDR17B|273900:0.09227,(TDR17B|353422:0.08044,TDR17B|353486:0.13102)0.304:0.00248)0.832:0.01352)0.716:0.00538,((TDR17B|45615:0.14905,TDR17B|353365:0.15737)0.882:0.03333,(TDR17B|45466:0.07574,TDR17B|126100:0.19676)0.724:0.02338)0.942:0.03525)0.742:0.00414)0.768:0.00496,((((TDR17B|436983:0.07434,TDR17B|45674:0.13026)0.206:0.00087,TDR17B|436932:0.39238)0.777:0.04395,TDR17B|45667:0.14816)0.668:0.03152,((((TDR17B|353508:0.14003,((TDR17B|353352:0.13012,TDR17B|353383:0.13895)1.000:0.40357,TDR17B|199133:0.13310)0.765:0.05080)0.463:0.01413,(((TDR17B|125963:0.05493,TDR17B|126127:0.21090)0.000:0.00062,TDR17B|353443:0.00058)0.638:0.16342,(TDR17B|353562:0.07102,(TDR17B|353524:0.05802,(TDR17B|45473:0.13976,TDR17B|436953:0.13255)0.191:0.01992)0.782:0.04935)0.862:0.03355)0.835:0.01886)0.353:0.00505,TDR17B|45631:0.19941)0.676:0.00542,(TDR17B|45624:0.12951,TDR17B|126130:0.06393)0.651:0.02251)0.619:0.01590)0.753:0.00985)0.667:0.00417)0.865:0.02450)0.766:0.01071)0.877:0.01138)0.762:0.00879)0.953:0.04376)0.988:0.07717,(((((TDR17B|126120:0.13551,((((TDR17B|126140:0.11471,(TDR17B|199157:0.02362,TDR17B|273912:0.00062)0.800:0.17230)0.178:0.00058,((TDR17B|199085:0.50412,TDR17B|273824:0.00710)0.444:0.15097,TDR17B|126137:0.09881)0.738:0.03436)0.882:0.04425,(((TDR17B|126050:0.13040,TDR17B|273962:0.05512)0.788:0.04049,TDR17B|125990:0.12512)0.822:0.02105,(TDR17B|273842:0.13743,TDR17B|273937:0.16955)0.357:0.03798)0.252:0.00061)0.850:0.00983,(((TDR17B|45600:0.10717,(TDR17B|45645:0.21557,TDR17B|125995:0.14818)0.078:0.02098)0.868:0.03691,(TDR17B|126084:0.18623,TDR17B|199096:0.08356)0.893:0.06376)0.689:0.00182,TDR17B|45614:0.09207)0.696:0.00762)0.201:0.00432)0.844:0.00929,((TDR17B|199092:0.16513,(TDR17B|126078:0.16305,(TDR17B|45478:0.19653,TDR17B|353478:0.09746)0.827:0.02847)0.286:0.00433)0.863:0.01830,((TDR17B|353533:0.14485,TDR17B|353560:0.11875)0.520:0.02168,((TDR17B|353503:0.23198,TDR17B|436982:0.15204)0.300:0.02556,TDR17B|199191:0.13781)0.117:0.03480)0.438:0.00977)0.487:0.00064)0.721:0.00551,((((TDR17B|436939:0.16597,(TDR17B|45499:0.09071,TDR17B|436965:0.25682)0.602:0.04784)0.712:0.02658,(TDR17B|273798:0.00063,(TDR17B|353349:0.03149,TDR17B|199238:0.34633)0.102:0.01142)0.982:0.12913)0.758:0.03727,((TDR17B|273838:0.10076,(TDR17B|437009:0.16595,(TDR17B|126074:0.14851,TDR17B|353558:0.08739)0.818:0.02065)0.489:0.01338)0.745:0.01283,TDR17B|45590:0.10812)0.634:0.00496)0.833:0.01515,TDR17B|126049:0.15599)0.658:0.00063)0.534:0.00989,((((TDR17B|199176:0.15169,(TDR17B|273932:0.11049,TDR17B|273944:0.19958)0.441:0.01666)0.520:0.02092,(TDR17B|353525:0.13709,(TDR17B|273804:0.12009,TDR17B|436925:0.09762)0.566:0.00617)0.819:0.02066)0.815:0.00058,((TDR17B|45540:0.09460,TDR17B|436989:0.10739)0.844:0.01771,TDR17B|273851:0.13037)0.603:0.00760)0.722:0.00339,(((TDR17B|436961:0.16713,(TDR17B|45591:0.17231,TDR17B|45620:0.17898)0.864:0.04109)0.704:0.00937,(TDR17B|125947:0.16377,(TDR17B|45458:0.09223,TDR17B|199087:0.09227)0.713:0.11139)0.173:0.02514)0.855:0.01938,((((((TDR17B|353449:0.17272,(TDR17B|126108:0.19947,TDR17B|199049:0.14106)0.799:0.02860)0.701:0.01773,(TDR17B|436914:0.15018,((TDR17B|273980:0.00062,TDR17B|273981:0.00063)0.999:0.13768,(TDR17B|45532:0.15485,TDR17B|436901:0.13370)0.750:0.04183)0.841:0.03123)0.697:0.00782)0.836:0.00991,((TDR17B|436913:0.14781,(TDR17B|199143:0.12519,TDR17B|436919:0.07333)0.411:0.01212)0.701:0.03123,((TDR17B|125959:0.08892,TDR17B|125992:0.11392)0.822:0.02281,(TDR17B|199178:0.15401,TDR17B|273913:0.13821)0.811:0.02489)0.333:0.00705)0.560:0.00479)0.731:0.00164,(((((TDR17B|437003:0.12362,(TDR17B|45564:0.14568,TDR17B|353569:0.22082)0.694:0.05259)0.711:0.00703,TDR17B|353540:0.21323)0.810:0.03567,(TDR17B|126155:0.07728,TDR17B|353481:0.13902)0.651:0.01622)0.159:0.00585,((TDR17B|45542:0.13600,(TDR17B|45656:0.22919,TDR17B|273941:0.10444)0.702:0.00065)0.795:0.01579,TDR17B|437010:0.11631)0.713:0.01013)0.711:0.00242,((((TDR17B|353387:0.20553,(TDR17B|436916:0.14269,(TDR17B|273849:0.11400,TDR17B|353354:0.11754)0.633:0.05105)0.558:0.01054)0.746:0.03174,((TDR17B|199109:0.16452,TDR17B|273960:0.10930)0.790:0.03422,(TDR17B|125987:0.21793,TDR17B|45637:0.19556)0.777:0.03636)0.383:0.00058)0.368:0.00458,((((TDR17B|199183:0.13137,((TDR17B|199216:0.10379,TDR17B|273834:0.10274)0.797:0.04286,TDR17B|437018:0.13193)0.683:0.01914)0.874:0.02611,(TDR17B|45528:0.08985,(TDR17B|45496:0.08062,TDR17B|126090:0.08446)0.387:0.01430)0.867:0.02445)0.809:0.01964,(TDR17B|199204:0.16235,TDR17B|353391:0.08765)0.447:0.02912)0.288:0.00426,TDR17B|199215:0.10376)0.832:0.01454)0.234:0.00743,(TDR17B|273884:0.18099,(TDR17B|199195:0.04221,TDR17B|353350:0.01175)0.368:0.13444)0.640:0.02210)0.696:0.00062)0.838:0.00674)0.598:0.00500,(((TDR17B|45522:0.11737,((((TDR17B|199244:0.17658,(TDR17B|199071:0.14620,TDR17B|126025:0.10740)0.814:0.03909)0.407:0.00063,(TDR17B|199233:0.12708,((TDR17B|45524:0.00676,TDR17B|273969:0.00073)0.687:0.14658,(TDR17B|274003:0.16061,(TDR17B|126022:0.04201,(TDR17B|125962:0.00064,TDR17B|126043:0.06639)0.182:0.08909)0.769:0.03001)0.782:0.01810)0.723:0.00960)0.921:0.02848)0.266:0.00284,TDR17B|353571:0.14632)0.777:0.01076,(((TDR17B|436908:0.15382,(TDR17B|45609:0.08675,TDR17B|125954:0.08059)0.864:0.02222)0.780:0.00851,(TDR17B|199044:0.09819,TDR17B|437005:0.06836)0.742:0.04911)0.834:0.01421,((((TDR17B|199120:0.10823,((TDR17B|199227:0.10130,TDR17B|353497:0.11680)0.699:0.01492,(TDR17B|45643:0.18401,TDR17B|436904:0.08148)0.588:0.01846)0.728:0.01003)0.393:0.00063,((TDR17B|199132:0.16198,((TDR17B|125993:0.00064,TDR17B|199181:0.08011)0.628:0.23798,(TDR17B|273776:0.07391,TDR17B|125958:0.08632)0.353:0.07103)0.205:0.02992)0.426:0.03557,TDR17B|199129:0.18263)0.776:0.01943)0.754:0.00690,(TDR17B|125979:0.16701,(TDR17B|45603:0.14043,(TDR17B|45673:0.22938,TDR17B|126002:0.06715)0.924:0.12604)0.718:0.01504)0.784:0.01905)0.511:0.01556,(TDR17B|199171:0.15987,(TDR17B|126131:0.13769,TDR17B|199054:0.07260)0.836:0.03914)0.000:0.00736)0.680:0.00062)0.839:0.01666)0.764:0.01179)0.088:0.00895,(((((((TDR17B|45587:0.14312,TDR17B|199137:0.13729)0.774:0.02198,TDR17B|353462:0.13027)0.358:0.00063,TDR17B|125986:0.10008)0.879:0.02159,(TDR17B|45493:0.13278,TDR17B|353430:0.12737)0.835:0.01908)0.908:0.00100,((((TDR17B|273871:0.09190,TDR17B|273846:0.17960)0.707:0.00590,(TDR17B|126070:0.13763,TDR17B|273791:0.13315)0.888:0.02949)0.710:0.00434,((TDR17B|273778:0.07251,TDR17B|273850:0.13350)0.661:0.01497,((TDR17B|199045:0.11389,TDR17B|353458:0.11671)0.385:0.00983,(TDR17B|45655:0.10226,TDR17B|436946:0.06666)0.773:0.04189)0.676:0.00616)0.000:0.00061)0.782:0.00622,TDR17B|126028:0.06945)0.372:0.00838)0.728:0.00313,(TDR17B|353563:0.14153,(TDR17B|199160:0.07425,(TDR17B|353461:0.09291,TDR17B|436942:0.06394)0.730:0.03434)0.131:0.01132)0.659:0.01243)0.008:0.00271,(TDR17B|45583:0.21717,(TDR17B|126060:0.14714,(TDR17B|45646:0.08859,((TDR17B|273812:0.16206,TDR17B|353543:0.14722)0.821:0.03771,((TDR17B|45548:0.17039,TDR17B|436912:0.07370)0.851:0.03614,TDR17B|199174:0.19236)0.867:0.03342)0.730:0.02034)0.000:0.00062)0.773:0.02278)0.000:0.00063)0.734:0.00947)0.547:0.00058,((((TDR17B|126008:0.15562,TDR17B|436930:0.10332)0.548:0.03579,(TDR17B|273870:0.18120,(TDR17B|353424:0.14698,(TDR17B|45568:0.16559,(TDR17B|273829:0.01039,TDR17B|436899:0.01833)0.681:0.07391)0.667:0.01855)0.183:0.01058)0.743:0.01022)0.755:0.00430,(TDR17B|436972:0.13005,(TDR17B|273855:0.17723,(TDR17B|273828:0.13240,TDR17B|273875:0.11062)0.851:0.02278)0.055:0.00682)0.861:0.01443)0.816:0.01062,(((TDR17B|353518:0.00063,TDR17B|436999:0.03363)0.976:0.13165,TDR17B|353542:0.15651)0.758:0.03348,(TDR17B|126039:0.11420,(TDR17B|45468:0.09264,(TDR17B|199100:0.11110,(TDR17B|126058:0.06551,TDR17B|353384:0.15085)0.817:0.03788)0.570:0.02004)0.893:0.02319)0.616:0.00489)0.287:0.01047)0.805:0.00791)0.569:0.00058)0.728:0.01451,(((((TDR17B|199173:0.12471,TDR17B|353412:0.17215)0.691:0.02520,((TDR17B|199139:0.11429,TDR17B|436992:0.08789)0.868:0.02742,(TDR17B|45604:0.14863,TDR17B|436967:0.15502)0.783:0.03753)0.165:0.00458)0.864:0.01963,((TDR17B|199130:0.10059,TDR17B|126116:0.16288)0.555:0.00452,(TDR17B|353366:0.13299,TDR17B|436924:0.06150)0.768:0.01338)0.700:0.01047)0.220:0.00062,((TDR17B|199208:0.11413,(TDR17B|353513:0.10253,TDR17B|436996:0.12529)0.733:0.01328)0.804:0.01340,((TDR17B|199214:0.11788,(TDR17B|273966:0.15025,TDR17B|353527:0.24055)0.855:0.03909)0.764:0.01609,(TDR17B|273785:0.12105,TDR17B|353470:0.11699)0.713:0.00616)0.692:0.00280)0.758:0.00660)0.771:0.00372,(((TDR17B|45573:0.15444,((TDR17B|273895:0.11526,TDR17B|273934:0.11983)0.798:0.02038,(TDR17B|436903:0.09520,(TDR17B|45552:0.07919,((TDR17B|45589:0.07148,(TDR17B|45494:0.21870,TDR17B|45502:0.00059)0.256:0.18018)0.806:0.02861,(TDR17B|45510:0.12862,TDR17B|353434:0.15028)0.513:0.03107)0.233:0.00417)0.775:0.00931)0.735:0.01462)0.759:0.00721)0.251:0.00063,((((TDR17B|45578:0.09229,TDR17B|45551:0.11930)0.731:0.01753,TDR17B|436980:0.21034)0.642:0.00829,TDR17B|273949:0.08734)0.823:0.01175,((TDR17B|273777:0.22738,(TDR17B|199232:0.06813,TDR17B|125975:0.10365)0.053:0.00869)0.000:0.03754,(TDR17B|436962:0.13486,TDR17B|353472:0.10082)0.831:0.01818)0.144:0.01045)0.740:0.00462)0.740:0.00418,((((((TDR17B|45481:0.10671,TDR17B|437008:0.11423)0.182:0.01507,(TDR17B|45513:0.11404,TDR17B|353487:0.10083)0.875:0.02864)0.515:0.00319,(TDR17B|353488:0.09372,(TDR17B|126079:0.06274,TDR17B|436926:0.13581)0.716:0.01100)0.911:0.04387)0.751:0.00544,(TDR17B|273848:0.14298,(TDR17B|45545:0.10935,TDR17B|199156:0.15006)0.439:0.01071)0.703:0.01125)0.799:0.00551,(TDR17B|273882:0.11818,(TDR17B|126094:0.00064,TDR17B|273948:0.03820)0.652:0.13869)0.762:0.02135)0.824:0.00064,((TDR17B|45454:0.10827,(TDR17B|199125:0.16754,TDR17B|199207:0.10425)0.765:0.00848)0.768:0.01665,(TDR17B|353407:0.14428,TDR17B|353507:0.15524)0.884:0.02923)0.375:0.01117)0.861:0.00800)0.882:0.01586)0.756:0.01359)0.801:0.03292)0.365:0.01132)0.778:0.03279)0.267:0.00088,((((TDR17B|45443:0.21659,TDR17B|45628:0.11337)0.770:0.06509,(TDR17B|273873:0.13617,(TDR17B|45575:0.17088,TDR17B|273953:0.14126)0.824:0.03647)0.488:0.01542)0.808:0.01428,(TDR17B|126097:0.10250,((TDR17B|199118:0.13739,TDR17B|45509:0.08885)0.616:0.04926,TDR17B|273957:0.12150)0.739:0.03133)0.793:0.01446)0.728:0.00706,((TDR17B|199128:0.18739,TDR17B|273950:0.11861)0.858:0.02876,TDR17B|45660:0.24055)0.718:0.00865)0.837:0.01085)0.526:0.02518)0.947:0.06152)0.753:0.00732)0.700:0.00358,((((TDR17B|45515:0.19470,TDR17B|199072:0.12148)0.889:0.03618,(TDR17B|45539:0.12971,(TDR17B|199113:0.14404,(TDR17B|45652:0.07078,TDR17B|126054:0.07407)0.164:0.08655)0.733:0.01989)0.740:0.01270)0.727:0.01429,TDR17B|126021:0.16246)0.645:0.01262,((TDR17B|126112:0.08090,(TDR17B|199211:0.09613,(TDR17B|45529:0.09375,(TDR17B|353454:0.12103,TDR17B|353494:0.12898)0.694:0.00818)0.811:0.01160)0.738:0.00405)0.774:0.00574,(TDR17B|436955:0.14890,(((((TDR17B|45596:0.13861,TDR17B|45597:0.09883)0.765:0.01596,(TDR17B|353511:0.10498,(TDR17B|45570:0.11975,TDR17B|353426:0.07911)0.756:0.05451)0.412:0.02962)0.678:0.00861,TDR17B|45626:0.13053)0.728:0.00616,(((TDR17B|45447:0.21103,(TDR17B|45472:0.07718,TDR17B|199226:0.18152)0.471:0.01841)0.780:0.02233,(TDR17B|273961:0.17472,(TDR17B|273929:0.08771,(TDR17B|45517:0.09292,TDR17B|199159:0.13715)0.404:0.06746)0.244:0.03644)0.805:0.02607)0.723:0.01101,((TDR17B|45523:0.11769,TDR17B|273931:0.09927)0.778:0.02294,(TDR17B|199077:0.19461,TDR17B|273885:0.12435)0.858:0.03492)0.759:0.02096)0.903:0.02598)0.499:0.00063,TDR17B|45480:0.10903)0.675:0.01697)0.850:0.00086)0.875:0.01551)0.834:0.01466)0.753:0.00934,(((((TDR17B|273788:0.16844,(TDR17B|126082:0.19029,TDR17B|273862:0.14082)0.402:0.02894)0.892:0.03704,(TDR17B|353368:0.10229,(TDR17B|126040:0.24900,TDR17B|126062:0.12556)0.076:0.00064)0.845:0.01816)0.383:0.01087,TDR17B|273920:0.18750)0.858:0.02533,(((TDR17B|126036:0.12530,(TDR17B|45621:0.22224,TDR17B|199056:0.10683)0.269:0.01592)0.785:0.02675,TDR17B|436921:0.29360)0.128:0.01838,((((TDR17B|353528:0.14647,(TDR17B|125949:0.25200,(TDR17B|273909:0.38091,TDR17B|353514:0.10466)0.356:0.06837)0.434:0.03939)0.312:0.00063,((TDR17B|353476:0.13386,(TDR17B|126083:0.00062,(TDR17B|125989:0.20185,TDR17B|436960:0.04710)0.341:0.04528)0.406:0.08420)0.350:0.07709,TDR17B|436987:0.20032)0.639:0.05819)0.690:0.01145,(TDR17B|353413:0.20161,(TDR17B|353409:0.11602,(TDR17B|126064:0.08908,TDR17B|273924:0.13856)0.837:0.05522)0.287:0.01832)0.869:0.02693)0.803:0.01445,((TDR17B|273814:0.18063,(TDR17B|45441:0.18400,(TDR17B|199190:0.12905,TDR17B|273818:0.12994)0.819:0.02191)0.110:0.00059)0.926:0.03081,(((((TDR17B|353502:0.21629,(TDR17B|125991:0.14628,TDR17B|126030:0.16404)0.763:0.02300)0.594:0.03147,(TDR17B|353390:0.32938,TDR17B|436931:0.04471)0.845:0.05210)0.126:0.01109,TDR17B|45582:0.18958)0.488:0.02129,((((TDR17B|126029:0.11642,TDR17B|353544:0.13014)0.792:0.02241,(TDR17B|353460:0.16494,(TDR17B|126105:0.12520,TDR17B|126059:0.22517)0.401:0.00062)0.521:0.00810)0.744:0.01901,TDR17B|273879:0.09692)0.648:0.01153,(TDR17B|126093:0.00062,TDR17B|199250:0.07214)0.966:0.17929)0.818:0.01938)0.857:0.03039,((TDR17B|126026:0.18162,(TDR17B|126118:0.13371,TDR17B|437013:0.11920)0.739:0.01353)0.727:0.03766,(TDR17B|199126:0.13097,TDR17B|353416:0.11747)0.931:0.23928)0.220:0.00064)0.482:0.00063)0.768:0.00058)0.760:0.00897)0.500:0.00986)0.815:0.00277,TDR17B|273830:0.15150)0.888:0.00116)0.477:0.01225,((TDR17B|273783:0.01599,TDR17B|436998:0.01723)0.134:0.12253,TDR17B|45453:0.10337)0.883:0.02272)0.865:0.03943);
```
