## Supplementary Data 2 for "A genomic portrait of zebrafish transposable elements and their spatiotemporal embryonic expression": TDR18.mafft.nwk

```
((((TDR18|46964:0.42344,TDR18|1023594:0.24991)0.800:0.13724,(TDR18|354677:0.04890,TDR18|598718:0.33026)0.967:0.20318)0.506:0.01320,(TDR18|1846283:0.31370,(TDR18|1846281:0.16531,TDR18|275032:0.30588)0.004:0.00082)0.713:0.05873)0.633:0.08748,TDR18|1846282:0.45888,(((TDR18|1743008:0.52903,(TDR18|200187:0.32712,TDR18|1743010:0.19623)0.762:0.08011)0.887:0.10786,((TDR18|46961:0.62889,TDR18|1103335:0.08721)0.375:0.10101,TDR18|438247:0.14990)0.804:0.05409)0.667:0.01968,(TDR18|127093:0.33372,(TDR18|354678:0.38555,((TDR18|1023593:0.05964,(TDR18|438245:0.39719,(TDR18|438248:0.18597,TDR18|1533960:0.54160)0.947:0.43601)0.635:0.04076)0.979:0.39510,(TDR18|1638921:0.21231,(((TDR18|46962:0.09306,TDR18|1235074:0.12672)0.814:0.08836,(TDR18|1305891:0.20707,(TDR18|932952:0.22488,TDR18|1743009:0.35297)0.824:0.27396)0.426:0.09222)0.674:0.09347,(TDR18|1169372:0.25607,(((TDR18|46963:0.44666,TDR18|1368530:0.08931)0.475:0.08107,TDR18|1305890:0.37327)0.449:0.10165,TDR18|438246:0.09644)0.588:0.04384)0.598:0.06998)0.880:0.14122)0.562:0.09238)0.602:0.08475)0.699:0.08969)0.876:0.15533)0.496:0.05508);
```
