## Supplementary Data 2 for "A genomic portrait of zebrafish transposable elements and their spatiotemporal embryonic expression": TDR19.mafft.nwk

```
(((((((((TDR19|216361:0.13948,(TDR19|373427:0.13098,TDR19|533414:0.15722)0.765:0.02449)0.172:0.01718,(TDR19|143574:0.17600,TDR19|373553:0.13415)0.717:0.01857)0.000:0.00066,((TDR19|66554:0.10556,TDR19|533415:0.11507)0.795:0.01803,((((((((((TDR19|66649:0.12539,TDR19|216386:0.09904)0.814:0.01796,TDR19|292320:0.06867)0.247:0.00069,TDR19|373524:0.17480)0.766:0.00975,(TDR19|66711:0.08813,TDR19|292279:0.11053)0.534:0.00781)0.777:0.00069,((TDR19|66579:0.12642,TDR19|143646:0.12296)0.737:0.03941,(TDR19|216356:0.06440,(TDR19|373448:0.08612,(TDR19|66734:0.05554,(TDR19|66735:0.04791,TDR19|66736:0.05209)0.405:0.01879)0.925:0.06452)0.841:0.02798)0.748:0.00066)0.808:0.00379)0.437:0.01086,((TDR19|373545:0.08803,TDR19|533451:0.10846)0.841:0.03729,(TDR19|216405:0.15841,(TDR19|143561:0.38671,TDR19|456385:0.10473)0.694:0.07226)0.781:0.02275)0.834:0.02868)0.641:0.00068,(((((TDR19|373536:0.12170,(TDR19|216450:0.10028,TDR19|66619:0.06162)0.292:0.01503)0.501:0.00066,TDR19|373583:0.11658)0.771:0.00797,((TDR19|292296:0.06523,(TDR19|209141:0.06886,TDR19|373535:0.01770)0.455:0.00917)0.687:0.02719,(TDR19|143569:0.08544,TDR19|292369:0.05735)0.659:0.01146)0.611:0.00672)0.617:0.01696,TDR19|292255:0.09675)0.950:0.00068,((((((TDR19|292245:0.11249,TDR19|216355:0.04742)0.777:0.01301,TDR19|66582:0.11719)0.702:0.00784,((TDR19|373556:0.11175,TDR19|456245:0.23840)0.292:0.02286,(TDR19|66645:0.22565,(TDR19|533514:0.09002,(TDR19|526142:0.00068,TDR19|533500:0.30337)0.532:0.25287)0.011:0.05383)0.886:0.08012)0.797:0.02322)0.754:0.01137,(TDR19|292263:0.17037,((TDR19|373561:0.08644,TDR19|533491:0.21119)0.759:0.02394,((TDR19|533418:0.14298,TDR19|216469:0.21273)0.748:0.02534,((TDR19|66700:0.11601,(TDR19|66679:0.13951,TDR19|373460:0.13586)0.655:0.00576)0.829:0.00105,(TDR19|373435:0.10025,(TDR19|456294:0.10985,(TDR19|216430:0.11547,(TDR19|143519:0.07421,TDR19|216347:0.00351)0.524:0.13033)0.216:0.03845)0.185:0.03733)0.829:0.04274)0.892:0.00066)0.373:0.00270)0.664:0.01410)0.807:0.00066)0.615:0.00655,TDR19|292274:0.10002)0.946:0.00084,(TDR19|66571:0.12032,TDR19|143643:0.04527)0.772:0.01822)0.790:0.01248)0.805:0.00928)0.842:0.01228,(TDR19|143607:0.14421,((TDR19|66705:0.22359,TDR19|216412:0.18450)0.748:0.02462,TDR19|456262:0.06025)0.290:0.00063)0.744:0.01933)0.723:0.00063,(TDR19|216413:0.12673,(TDR19|143590:0.17155,TDR19|373463:0.07429)0.328:0.01339)0.829:0.02335)0.784:0.01821,((TDR19|216392:0.19263,TDR19|533499:0.16216)0.998:0.00069,(TDR19|456281:0.12798,(TDR19|292244:0.05740,(TDR19|533465:0.17495,(TDR19|66587:0.14272,TDR19|456381:0.18755)0.835:0.04125)0.258:0.01644)0.712:0.01209)0.791:0.00958)0.777:0.01057)0.154:0.01344)0.131:0.00067)0.739:0.02363,(((TDR19|456299:0.11713,(TDR19|143521:0.17943,TDR19|456361:0.14074)0.079:0.02627)0.630:0.00568,TDR19|216395:0.18737)0.772:0.01527,((TDR19|373598:0.10393,TDR19|373451:0.03544)0.936:0.07418,(TDR19|66682:0.23863,(TDR19|66601:0.29401,(TDR19|143549:0.16308,TDR19|456350:0.26194)0.209:0.04293)0.050:0.00633)0.873:0.03797)0.565:0.00068)0.836:0.02118)0.177:0.00497,(TDR19|66745:0.13081,TDR19|66714:0.15506)0.755:0.01664)0.934:0.01151,(TDR19|456401:0.07248,(TDR19|66728:0.08829,(TDR19|533516:0.12665,(TDR19|66605:0.15069,TDR19|66632:0.04262)0.734:0.01360)0.748:0.01269)0.936:0.04625)0.828:0.01894)0.000:0.00084,(((((TDR19|66675:0.11169,TDR19|292300:0.19588)0.877:0.05075,(((((TDR19|143625:0.12084,(TDR19|456372:0.13244,TDR19|533469:0.13093)0.858:0.03562)0.814:0.02678,(TDR19|292350:0.17304,TDR19|533525:0.13711)0.768:0.05507)0.320:0.00063,(TDR19|216403:0.10588,(TDR19|216330:0.04891,TDR19|216332:0.15670)0.988:0.11624)0.753:0.01755)0.747:0.01036,(TDR19|292235:0.10374,TDR19|373596:0.07398)0.766:0.01297)0.726:0.01145,(((((TDR19|456311:0.08117,TDR19|533416:0.24330)0.839:0.06827,TDR19|373566:0.08195)0.743:0.00877,(TDR19|66669:0.06447,(TDR19|456271:0.12207,TDR19|66623:0.11079)0.187:0.01089)0.861:0.02225)0.732:0.01480,(((((TDR19|66689:0.08979,TDR19|456334:0.12577)0.742:0.01654,(TDR19|143637:0.13693,TDR19|292285:0.19822)0.706:0.01409)0.800:0.01650,(((TDR19|66556:0.11226,TDR19|292359:0.15460)0.284:0.03422,((TDR19|373534:0.04958,(TDR19|143631:0.08203,TDR19|373514:0.10336)0.723:0.02326)0.773:0.03048,(TDR19|66652:0.10552,TDR19|373615:0.16869)0.744:0.02662)0.103:0.01841)0.447:0.01815,((((TDR19|216467:0.14503,TDR19|216468:0.12020)0.742:0.01020,(TDR19|373621:0.05871,TDR19|143668:0.09189)0.608:0.05712)0.737:0.00974,(TDR19|216462:0.06061,TDR19|292327:0.15786)0.896:0.07809)0.505:0.01338,TDR19|143591:0.12214)0.703:0.03568)0.748:0.00246)0.711:0.00084,(((TDR19|456247:0.17366,((TDR19|373436:0.14799,TDR19|143527:0.05398)0.773:0.02595,((TDR19|209140:0.06102,TDR19|533438:0.15761)0.690:0.02681,TDR19|373429:0.10089)0.725:0.02301)0.835:0.02875)0.909:0.00067,(TDR19|364943:0.06047,TDR19|456345:0.09569)0.786:0.06932)0.763:0.00479,(((((TDR19|66677:0.13632,TDR19|292358:0.10706)0.757:0.02428,((TDR19|143592:0.08399,TDR19|533422:0.19268)0.688:0.02932,(TDR19|292306:0.18719,TDR19|292349:0.14208)0.543:0.02737)0.346:0.02754)0.909:0.05287,((((((TDR19|143628:0.13131,TDR19|216396:0.22611)0.726:0.04156,(TDR19|373497:0.12056,TDR19|292338:0.07541)0.729:0.01489)0.731:0.00823,TDR19|216328:0.15655)0.730:0.02143,((TDR19|58022:0.08014,TDR19|456354:0.07288)0.786:0.06394,((((TDR19|143517:0.11305,TDR19|373528:0.76432)0.748:0.11054,(TDR19|364944:0.50585,TDR19|216360:0.16345)0.287:0.00065)0.505:0.05644,TDR19|448153:0.05786)0.747:0.02095,TDR19|533493:0.12546)0.651:0.01900)0.245:0.01460)0.404:0.01748,TDR19|526144:0.10742)0.572:0.00084,((TDR19|292377:0.09962,((TDR19|66724:0.15732,TDR19|216473:0.15840)0.792:0.05590,(TDR19|216431:0.11901,TDR19|292362:0.13493)0.850:0.10303)0.754:0.00068)0.842:0.04204,((TDR19|136062:0.00067,TDR19|373484:0.25805)0.763:0.11122,(TDR19|66668:0.28321,TDR19|284648:0.05160)0.749:0.02726)0.239:0.00068)0.644:0.01686)0.825:0.02939)0.380:0.00726,TDR19|533431:0.16516)0.563:0.00324,((TDR19|143565:0.11361,TDR19|533449:0.15883)0.676:0.07145,(TDR19|66613:0.19616,TDR19|373482:0.21535)0.559:0.03190)0.718:0.02883)0.383:0.00065)0.847:0.00067)0.300:0.00067,((TDR19|216370:0.06488,(TDR19|216394:0.15048,TDR19|373473:0.18611)0.140:0.04270)0.741:0.01739,(TDR19|292265:0.13678,((TDR19|292378:0.24885,TDR19|456335:0.11758)0.688:0.03677,((((TDR19|66596:0.22654,TDR19|143576:0.19101)0.426:0.01049,TDR19|292347:0.18366)0.982:0.00085,(TDR19|456426:0.02598,(TDR19|456427:0.00067,(TDR19|456425:0.00884,TDR19|456428:0.01749)0.804:0.00858)0.327:0.00068)1.000:0.12785)0.790:0.01243,(TDR19|292269:0.18320,(TDR19|143541:0.30966,((TDR19|216463:0.20156,TDR19|373529:0.21460)0.750:0.02370,TDR19|66686:0.19835)0.458:0.02531)0.763:0.02448)0.728:0.01700)0.769:0.01195)0.742:0.01568)0.725:0.00919)0.746:0.00926)0.910:0.04293)0.000:0.00544,(((((TDR19|292317:0.14383,((TDR19|216475:0.07690,(TDR19|373475:0.16415,TDR19|373623:0.19467)0.800:0.05721)0.865:0.04749,TDR19|66608:0.28682)0.314:0.02746)0.083:0.00069,((TDR19|143601:0.07279,TDR19|373572:0.19457)0.738:0.02670,TDR19|526143:0.19929)0.794:0.05044)0.679:0.00066,TDR19|216375:0.05568)0.790:0.01152,((((TDR19|373631:0.11838,(TDR19|216336:0.11280,TDR19|216428:0.21325)0.828:0.04788)0.718:0.01427,(TDR19|373577:0.24959,TDR19|533529:0.27370)0.803:0.08886)0.000:0.00085,(TDR19|373432:0.19304,TDR19|66643:0.13717)0.678:0.00068)0.866:0.01503,(((TDR19|533471:0.18053,TDR19|216352:0.07976)0.598:0.00067,TDR19|216321:0.04940)0.137:0.05856,(TDR19|292240:0.06135,(TDR19|66586:0.09254,TDR19|456301:0.19277)0.809:0.05236)0.815:0.05358)0.679:0.01022)0.000:0.00067)0.347:0.01477,(((((TDR19|216393:0.46642,(TDR19|292284:0.29847,TDR19|456252:0.00068)0.189:0.05024)0.194:0.01814,(((TDR19|66628:0.13102,(TDR19|143571:0.13755,TDR19|373551:0.13727)0.392:0.02341)0.169:0.00517,TDR19|526140:0.18891)0.850:0.05273,TDR19|143645:0.16586)0.756:0.02106)0.797:0.04074,((TDR19|143562:0.10274,(TDR19|143587:0.14861,TDR19|456282:0.12774)0.779:0.05386)0.409:0.05913,TDR19|292231:0.08383)0.864:0.07038)0.761:0.02225,((TDR19|292233:0.08071,TDR19|456325:0.06556)0.924:0.03630,(((((TDR19|66631:0.13547,TDR19|456371:0.16097)0.763:0.01972,(TDR19|373543:0.11706,(TDR19|292297:0.14256,TDR19|456432:0.26826)0.871:0.08060)0.704:0.00987)0.210:0.00066,TDR19|456327:0.20489)0.823:0.01486,(TDR19|143524:0.11657,TDR19|373522:0.06803)0.696:0.00724)0.798:0.02045,TDR19|66612:0.13855)0.676:0.00066)0.749:0.01404)0.890:0.05090,(((TDR19|533424:0.07645,TDR19|373620:0.10546)0.874:0.04249,((TDR19|66576:0.18575,TDR19|216366:0.05441)0.494:0.02968,TDR19|373562:0.12891)0.871:0.00068)0.873:0.01786,(TDR19|143585:0.12614,(TDR19|216408:0.16356,TDR19|456256:0.18162)0.732:0.04271)0.067:0.00067)0.864:0.02144)0.000:0.00063)0.751:0.06212)0.894:0.04532)0.000:0.00063)0.695:0.02525,(TDR19|216349:0.08368,TDR19|533472:0.15320)0.802:0.01912)0.918:0.00063,((TDR19|292328:0.14265,TDR19|533532:0.12960)0.769:0.01665,((TDR19|143555:0.07148,TDR19|456411:0.10001)0.864:0.02657,(TDR19|456408:0.11722,(TDR19|456263:0.12348,(TDR19|66547:0.17075,TDR19|533544:0.15284)0.912:0.08626)0.664:0.02371)0.780:0.00068)0.256:0.00067)0.789:0.01118)0.121:0.00742,(TDR19|373439:0.06057,((TDR19|143666:0.09656,TDR19|456273:0.09332)0.831:0.03126,(((TDR19|373466:0.09473,(TDR19|66651:0.20209,(TDR19|373525:0.05657,TDR19|456398:0.21014)0.848:0.04493)0.721:0.01474)0.761:0.01591,(((((TDR19|216378:0.18639,(TDR19|533482:0.16498,TDR19|456339:0.52594)0.752:0.04573)0.792:0.03071,(TDR19|456287:0.07904,TDR19|456435:0.09908)0.875:0.03751)0.909:0.00067,(TDR19|456377:0.08460,TDR19|66636:0.10423)0.717:0.01385)0.347:0.00067,TDR19|456393:0.11191)0.844:0.01635,(((TDR19|143649:0.07867,TDR19|292315:0.14484)0.809:0.02078,(TDR19|66572:0.13852,(TDR19|292351:0.15764,(TDR19|66566:0.16065,TDR19|373503:0.19473)0.367:0.02874)0.768:0.03608)0.575:0.00684)1.000:0.00069,((TDR19|66633:0.03184,TDR19|216434:0.17400)0.945:0.05242,((TDR19|456308:0.17375,(TDR19|143647:0.19860,TDR19|373433:0.15877)0.460:0.01686)0.374:0.03257,((TDR19|66620:0.05863,(TDR19|456357:0.08135,TDR19|456358:0.22363)0.244:0.03199)0.837:0.02011,((TDR19|143531:0.16308,(TDR19|66655:0.09034,TDR19|216346:0.13572)0.203:0.02000)0.706:0.01089,(TDR19|533434:0.16491,(TDR19|216444:0.14292,(TDR19|533509:0.17099,(TDR19|66703:0.07541,TDR19|456298:0.52523)0.841:0.09870)0.667:0.00654)0.861:0.03939)0.113:0.00067)0.763:0.00068)1.000:0.00068)0.907:0.00945)0.000:0.00068)0.857:0.01010)0.392:0.00067)0.865:0.01096,((((((((((((TDR19|292234:0.06121,TDR19|292248:0.09798)0.837:0.01828,(TDR19|66676:0.09115,(TDR19|66588:0.14084,TDR19|143529:0.11145)0.642:0.03561)0.899:0.00068)0.605:0.01473,((((TDR19|292360:0.11039,(TDR19|448149:0.12486,(TDR19|373504:0.25928,TDR19|143543:0.06313)0.380:0.03072)0.980:0.00068)0.412:0.00068,TDR19|456330:0.20136)0.010:0.03844,(TDR19|216384:0.06232,((TDR19|143669:0.13792,TDR19|533447:0.09255)0.801:0.05047,(TDR19|66560:0.16321,TDR19|292253:0.12350)0.878:0.04570)0.962:0.00084)0.733:0.01479)0.771:0.01145,((((TDR19|66544:0.13672,(TDR19|292372:0.13488,TDR19|373530:0.29608)0.690:0.00067)0.786:0.03844,(TDR19|292335:0.06147,(TDR19|533480:0.09470,(TDR19|456276:0.02297,TDR19|456278:0.13928)0.691:0.01707)0.857:0.04207)0.802:0.00067)0.356:0.00067,(TDR19|456328:0.05267,(TDR19|66671:0.08392,((TDR19|216402:0.18813,(TDR19|373614:0.15491,TDR19|373575:0.10224)0.432:0.02177)0.735:0.00738,(TDR19|373626:0.13747,(TDR19|373471:0.15215,TDR19|373548:0.12550)0.350:0.01769)0.240:0.00068)0.433:0.00948)0.913:0.03527)0.740:0.00806)0.836:0.01176,(((TDR19|143657:0.14435,TDR19|533508:0.11952)0.816:0.02684,(TDR19|143630:0.08795,TDR19|216447:0.12533)0.801:0.01740)0.761:0.00966,(TDR19|373619:0.18435,((TDR19|292241:0.10858,TDR19|533478:0.11762)0.167:0.00855,TDR19|533523:0.16263)0.127:0.01721)0.789:0.01829)0.767:0.00894)0.598:0.00067)0.826:0.00976)0.447:0.00067,((TDR19|373470:0.08112,(TDR19|216415:0.10709,TDR19|456363:0.08809)0.803:0.02175)0.740:0.00813,TDR19|373544:0.11783)0.723:0.00743)0.000:0.00068,TDR19|66721:0.05744)0.893:0.00067,TDR19|533528:0.11756)0.775:0.01205,(TDR19|373592:0.06775,((TDR19|456293:0.10771,TDR19|143539:0.07914)0.668:0.01137,(TDR19|373461:0.23196,((TDR19|216338:0.09713,TDR19|216376:0.09712)0.771:0.02035,(TDR19|456307:0.12350,TDR19|533539:0.06298)0.733:0.00963)0.760:0.00949)0.168:0.01088)0.848:0.02476)0.777:0.01833)0.832:0.01160,(TDR19|143575:0.14842,(TDR19|143642:0.10127,TDR19|373523:0.14832)0.769:0.02504)0.772:0.01961)0.662:0.00065,((TDR19|143542:0.09829,(TDR19|216334:0.11227,TDR19|216416:0.18164)0.595:0.02910)0.677:0.00318,(((TDR19|373599:0.07409,TDR19|533417:0.14667)0.920:0.04629,((TDR19|66704:0.01893,(TDR19|66546:0.07401,TDR19|373629:0.11580)0.720:0.04149)0.805:0.04243,TDR19|373519:0.12881)0.727:0.01174)0.090:0.00915,(TDR19|373490:0.12886,TDR19|456367:0.09947)0.945:0.06604)0.000:0.00063)0.807:0.01118)0.184:0.00063,(TDR19|216423:0.13622,TDR19|373591:0.06604)0.885:0.03391)0.000:0.00068,((TDR19|143653:0.10782,TDR19|292264:0.14521)0.691:0.00991,((((TDR19|373485:0.13901,TDR19|456259:0.15685)0.858:0.08026,TDR19|216425:0.08328)0.151:0.00067,TDR19|373441:0.12373)0.320:0.01402,TDR19|216435:0.26154)0.820:0.03270)0.799:0.01635)0.428:0.00243,TDR19|373538:0.07545)0.776:0.00421)0.250:0.00066)0.837:0.02866)0.487:0.00067)0.761:0.01612)0.723:0.02616,(((((TDR19|66648:0.32527,TDR19|216340:0.41820)0.012:0.02111,TDR19|373569:0.17287)0.808:0.05799,TDR19|66629:0.33178)0.706:0.03087,(((((TDR19|292352:0.07004,TDR19|292353:0.05144)1.000:0.46705,TDR19|143556:0.39936)0.306:0.12406,TDR19|143547:0.87137)0.095:0.01779,(((TDR19|533524:0.24534,(TDR19|533477:0.21431,((TDR19|66594:0.29833,TDR19|456296:0.28429)0.767:0.04634,(TDR19|448152:0.11617,TDR19|456309:0.34229)0.844:0.15024)0.758:0.03107)0.754:0.04180)0.326:0.01325,(TDR19|533541:0.11401,(TDR19|533540:0.01633,TDR19|533542:0.02649)0.915:0.05143)0.955:0.09743)0.720:0.03623,(TDR19|216383:0.15673,TDR19|292230:0.19449)0.624:0.06385)0.666:0.03221)0.861:0.10574,TDR19|292321:0.14585)0.207:0.00068)0.771:0.01802,((TDR19|448154:0.08986,TDR19|456392:0.15601)0.888:0.21763,(TDR19|533519:0.45310,((TDR19|209139:0.13807,TDR19|58026:0.06885)0.946:0.08268,TDR19|448151:0.18079)0.232:0.04404)0.594:0.01028)0.073:0.00064)0.616:0.03263)0.770:0.02997,((((((TDR19|373468:0.04988,(TDR19|292293:0.11963,TDR19|533521:0.22663)0.719:0.03775)0.648:0.00829,TDR19|373586:0.05028)0.412:0.00927,TDR19|292288:0.30734)0.741:0.00976,(TDR19|66670:0.08761,TDR19|292363:0.04861)0.881:0.05816)0.550:0.00084,((TDR19|373609:0.34726,TDR19|533458:0.07522)0.794:0.07612,(TDR19|66644:0.07795,(TDR19|292364:0.01190,TDR19|292365:0.00066)0.999:0.19895)0.578:0.00514)0.784:0.03897)0.781:0.03098,(((((((((TDR19|456266:0.06806,(TDR19|373472:0.11453,((TDR19|292287:0.06847,TDR19|292325:0.03316)0.772:0.01013,(((TDR19|373600:0.08850,TDR19|456402:0.11698)0.850:0.03345,TDR19|66720:0.14515)0.644:0.00069,(TDR19|456420:0.05898,((TDR19|373625:0.04665,(TDR19|292229:0.10456,TDR19|292376:0.03900)0.798:0.04015)0.692:0.00068,((((((TDR19|143568:0.02820,TDR19|292371:0.15257)0.765:0.02001,((TDR19|292343:0.12077,TDR19|456267:0.15290)0.747:0.01752,((TDR19|456349:0.08302,(TDR19|456382:0.09659,TDR19|456431:0.10966)0.708:0.00768)0.616:0.01016,TDR19|456394:0.10928)0.733:0.00084)0.742:0.00067)0.565:0.03126,(((TDR19|216410:0.05379,TDR19|456288:0.11115)0.741:0.00801,((TDR19|143629:0.10498,(((TDR19|292277:0.18944,(TDR19|533520:0.06565,(TDR19|66552:0.43871,TDR19|373630:0.15238)0.835:0.08226)0.707:0.01511)0.269:0.02085,TDR19|216325:0.04738)0.772:0.03092,(TDR19|216420:0.08861,TDR19|456424:0.03969)0.701:0.01910)0.129:0.00069)0.720:0.00827,TDR19|292313:0.08827)0.980:0.00067)0.830:0.01706,((((TDR19|143550:0.13609,(TDR19|143661:0.11333,(TDR19|143634:0.06294,TDR19|456415:0.15172)0.731:0.01332)0.518:0.00084)0.449:0.00071,((TDR19|292292:0.06425,TDR19|533483:0.10923)0.393:0.01512,TDR19|373587:0.06223)0.784:0.01100)0.773:0.00064,TDR19|373501:0.14532)0.727:0.00429,((((TDR19|373546:0.12404,TDR19|143525:0.09023)0.827:0.03957,TDR19|456292:0.08852)0.676:0.00068,(((TDR19|373632:0.20674,TDR19|533530:0.34356)0.509:0.09216,TDR19|216400:0.32151)0.721:0.04319,(TDR19|292236:0.83016,TDR19|526141:0.00084)0.535:0.09349)0.914:0.04979)0.779:0.00780,TDR19|143609:0.10417)0.752:0.00827)0.784:0.00936)0.678:0.00624)0.811:0.01791,(TDR19|456413:0.03352,((((TDR19|66597:0.12365,TDR19|456319:0.03857)0.808:0.02178,TDR19|66693:0.13041)0.663:0.01876,((TDR19|66622:0.08668,((TDR19|216448:0.10025,(TDR19|66568:0.09841,TDR19|373531:0.00067)0.775:0.03685)0.779:0.01765,TDR19|373477:0.10521)0.684:0.00657)0.428:0.00296,(((TDR19|292256:0.11640,(TDR19|216350:0.09812,TDR19|292270:0.07943)0.699:0.00530)0.804:0.02135,(TDR19|66722:0.13507,TDR19|66719:0.06409)0.430:0.02473)0.683:0.01298,((((TDR19|456418:0.08118,(TDR19|66650:0.05055,TDR19|292339:0.04765)0.823:0.02007)0.737:0.00774,(TDR19|66589:0.13536,TDR19|143522:0.11590)0.743:0.04527)0.382:0.00067,(TDR19|373560:0.05134,(TDR19|292336:0.07942,TDR19|456397:0.07910)0.599:0.00069)0.772:0.00845)0.998:0.00788,TDR19|456257:0.06863)0.601:0.01325)0.811:0.03045)0.624:0.00067)0.932:0.04413,TDR19|373458:0.07877)0.000:0.00068)0.837:0.01503)0.835:0.00067,(TDR19|373457:0.13041,(TDR19|143534:0.03250,(TDR19|66604:0.12421,TDR19|373603:0.13151)0.800:0.03206)0.662:0.01542)0.878:0.00068)0.910:0.01254,((TDR19|143665:0.14622,(TDR19|456370:0.16871,TDR19|533443:0.09012)0.312:0.01379)0.798:0.01951,(((TDR19|216429:0.14749,((TDR19|216433:0.05661,TDR19|292368:0.21944)0.703:0.01367,TDR19|143603:0.09683)0.819:0.00067)0.828:0.01734,((TDR19|373430:0.12636,(TDR19|143560:0.10967,TDR19|66701:0.04770)0.737:0.00940)0.899:0.00068,TDR19|143658:0.11361)0.790:0.00939)0.834:0.00068,(TDR19|216320:0.12437,(TDR19|143515:0.09656,TDR19|143516:0.03684)0.877:0.02700)0.768:0.01596)0.707:0.00068)0.881:0.01061)0.105:0.00069)0.843:0.03012)0.754:0.01362)0.762:0.01590)0.805:0.02850)0.745:0.01346)0.852:0.04008,(TDR19|216470:0.13465,TDR19|216471:0.10386)0.993:0.13727)0.698:0.01740,(TDR19|216314:0.08992,(TDR19|66746:0.10540,TDR19|456391:0.09378)0.200:0.03921)0.907:0.04822)0.796:0.01883,(TDR19|373582:0.10337,(TDR19|456305:0.10708,(TDR19|373495:0.08860,(TDR19|456274:0.07912,(TDR19|533545:0.06338,TDR19|292370:0.09763)0.034:0.02450)0.861:0.04618)0.885:0.06848)1.000:0.29299)0.970:0.16476)0.406:0.00063,(((TDR19|373505:0.42505,(((((((((TDR19|533439:0.64027,((TDR19|143577:0.35425,(TDR19|292276:0.19710,(TDR19|456285:0.63014,TDR19|456343:0.24355)0.838:0.12876)0.839:0.08708)0.892:0.09959,(TDR19|533460:0.36270,TDR19|533504:0.43359)0.685:0.05854)0.167:0.03273)0.818:0.04418,((((TDR19|533503:0.39018,TDR19|66618:0.24810)0.786:0.09694,(TDR19|292251:0.57316,(TDR19|66564:0.37117,TDR19|216437:0.59785)0.883:0.23843)0.644:0.00086)0.339:0.01418,(TDR19|216438:0.37514,TDR19|373552:0.34463)0.806:0.06892)0.959:0.07631,((TDR19|373506:0.47016,(TDR19|143554:0.41065,(TDR19|66683:0.44689,(TDR19|143599:0.37938,TDR19|533467:0.25055)0.849:0.22488)0.606:0.02240)0.827:0.05703)0.735:0.03454,((((TDR19|66727:0.83931,TDR19|533535:0.38437)0.890:0.32485,((TDR19|216343:0.31124,TDR19|373633:0.28271)0.800:0.09764,TDR19|216388:0.30527)0.769:0.04319)0.677:0.01757,(((TDR19|373579:0.75598,TDR19|143537:0.27792)0.718:0.03247,TDR19|143589:0.22386)0.883:0.10445,(TDR19|373518:0.33013,(TDR19|533487:0.47202,TDR19|143595:0.42991)0.492:0.09033)0.748:0.03967)0.302:0.00067)0.857:0.01629,TDR19|66600:0.20910)0.207:0.00068)0.824:0.02350)0.719:0.00064)0.263:0.03174,(((TDR19|456295:0.14914,(TDR19|66626:0.37901,TDR19|373424:0.28071)0.775:0.04986)0.897:0.07020,(TDR19|143544:0.57871,(TDR19|66602:0.48630,TDR19|66706:0.30430)0.775:0.11289)0.609:0.08094)0.485:0.02991,TDR19|216353:0.44693)0.715:0.03895)0.492:0.03849,(TDR19|456310:0.42921,TDR19|373511:0.48056)0.202:0.00068)0.493:0.01680,((TDR19|143597:0.41975,((TDR19|533432:0.19655,TDR19|456318:0.25326)0.794:0.07160,(TDR19|533435:0.19395,TDR19|533436:0.20964)0.935:0.14368)0.865:0.16265)0.745:0.07082,((TDR19|66659:0.21933,TDR19|373456:0.24290)0.956:0.30293,TDR19|216407:0.37723)0.846:0.15090)0.493:0.10615)0.846:0.04472,((((TDR19|143552:0.32355,(TDR19|456386:0.25552,TDR19|292310:0.37381)0.703:0.06219)0.491:0.04214,TDR19|143651:0.18544)0.804:0.06819,((TDR19|456348:0.38954,TDR19|533538:0.08529)0.855:0.18403,(TDR19|58020:0.28457,TDR19|456414:0.22379)0.253:0.00069)0.615:0.00064)0.752:0.02785,TDR19|456409:0.10979)0.288:0.00067)0.734:0.01987,TDR19|533437:0.28507)0.767:0.01445,(((TDR19|456355:0.14779,TDR19|373440:0.11419)0.277:0.03223,TDR19|66691:0.17727)0.870:0.03787,((((TDR19|143557:0.38185,TDR19|216397:0.26454)0.833:0.12838,((TDR19|292311:0.46082,TDR19|533464:0.23948)0.918:0.16530,TDR19|216362:0.16038)0.586:0.03238)0.703:0.05695,(TDR19|66737:0.0,TDR19|66739:0.0):0.25757)0.719:0.00958,((((TDR19|373542:0.25673,TDR19|533420:0.23972)0.320:0.00067,TDR19|533526:0.26195)0.831:0.05150,TDR19|143567:0.27587)0.690:0.01150,(((TDR19|456383:0.14650,((TDR19|216406:0.14316,(TDR19|209138:0.23255,(TDR19|456297:0.13423,TDR19|533486:0.07956)0.994:0.44392)0.448:0.06545)0.919:0.16113,TDR19|143580:0.07473)0.950:0.08671)0.807:0.03119,(TDR19|373513:0.23558,(((((TDR19|373580:0.19337,TDR19|66694:0.25579)0.706:0.01482,(TDR19|66577:0.16586,TDR19|456376:0.14738)0.482:0.03398)0.758:0.01707,(TDR19|216368:0.15778,(TDR19|216443:0.16702,(((TDR19|66609:0.07743,TDR19|456313:0.05791)0.798:0.05375,(TDR19|66639:0.18873,TDR19|533485:0.19055)0.664:0.00546)0.759:0.00918,(TDR19|143617:0.14928,TDR19|533510:0.19115)0.336:0.04673)0.733:0.02122)0.952:0.08035)0.738:0.01180)0.756:0.01209,(((TDR19|292299:0.27039,((TDR19|292246:0.15540,TDR19|292374:0.21542)0.679:0.08673,TDR19|143551:0.20251)0.699:0.00115)0.783:0.04857,(((TDR19|66680:0.37979,(TDR19|66562:0.17872,TDR19|533537:0.26700)0.649:0.02341)0.696:0.02814,TDR19|533484:0.13800)0.753:0.03187,TDR19|533427:0.27864)0.775:0.03206)0.726:0.00069,(TDR19|216359:0.28275,(TDR19|456336:0.24157,((TDR19|66673:0.20932,(TDR19|292345:0.00068,TDR19|292346:0.10125)1.000:0.25391)0.205:0.02250,TDR19|66591:0.25891)0.908:0.00112)0.289:0.01598)0.801:0.02412)0.852:0.02475)0.615:0.00068,(TDR19|456353:0.11927,TDR19|456351:0.37114)0.820:0.05816)0.281:0.02632)0.421:0.00341)0.770:0.02827,(TDR19|143520:0.19909,TDR19|373453:0.22882)0.731:0.02058)0.740:0.01451)0.799:0.02316)0.799:0.02168)0.700:0.02099)0.909:0.03568,((TDR19|456380:0.32130,(TDR19|216329:0.21159,(TDR19|143650:0.07391,TDR19|533446:0.24401)0.811:0.02981)0.395:0.00693)0.884:0.06233,(((TDR19|373510:0.09004,TDR19|456417:0.32650)0.856:0.08798,(TDR19|66657:0.24673,TDR19|292243:0.06024)0.654:0.04235)0.532:0.03761,TDR19|216365:0.13865)0.736:0.01148)0.850:0.03086)0.859:0.03198)0.659:0.00068,(((TDR19|373565:0.39777,((((TDR19|292278:0.25154,(TDR19|456389:0.09045,(TDR19|373442:0.07234,TDR19|216369:0.12164)0.765:0.03964)0.638:0.02079)0.227:0.00369,TDR19|456412:0.12099)0.887:0.03514,(TDR19|373516:0.05602,TDR19|373597:0.11437)0.762:0.01939)0.272:0.01211,TDR19|66741:0.13016)0.994:0.11321)0.946:0.08333,(((TDR19|143536:0.32543,TDR19|216401:0.09835)0.850:0.04305,(((((TDR19|143627:0.58325,(TDR19|292307:0.48238,TDR19|216426:0.57942)0.022:0.00084)0.884:0.24799,(TDR19|292268:0.25252,TDR19|216399:0.31135)0.232:0.06825)0.637:0.01717,((((TDR19|66638:0.40350,TDR19|373496:0.41206)0.232:0.28376,(TDR19|216377:0.15561,TDR19|373465:0.38118)0.705:0.13925)0.729:0.07812,TDR19|456410:0.12874)0.477:0.03864,(TDR19|143659:0.38126,TDR19|373507:0.13706)0.730:0.06765)0.305:0.05162)0.804:0.05541,(TDR19|143511:0.30508,TDR19|143594:0.49630)0.644:0.00085)0.847:0.04407,((TDR19|143620:0.18951,TDR19|216341:0.08758)0.851:0.10835,(((TDR19|216372:0.53729,TDR19|292281:0.03782)0.905:0.42963,TDR19|533501:0.33036)1.000:1.33562,TDR19|66709:0.00119)0.143:0.17031)0.873:0.07286)0.674:0.03006)0.829:0.02902,(TDR19|143584:0.27278,(TDR19|216358:0.20759,(TDR19|373492:0.09263,TDR19|373571:0.13022)0.945:0.09637)0.070:0.04738)0.867:0.06010)0.617:0.01032)0.836:0.01240,(((((((TDR19|216411:0.08432,TDR19|533419:0.24789)0.751:0.04261,((TDR19|373517:0.15150,(TDR19|216436:0.15466,TDR19|292237:0.14204)0.750:0.02979)0.820:0.01801,(((TDR19|456362:0.08754,(TDR19|66625:0.24544,(TDR19|143626:0.31777,TDR19|373479:0.35887)0.029:0.02640)0.895:0.08765)0.202:0.04179,(TDR19|66617:0.13985,TDR19|66678:0.31385)0.306:0.03199)0.756:0.07022,TDR19|456364:0.05628)0.455:0.11677)0.073:0.01692)0.802:0.02268,(TDR19|533444:0.09387,(TDR19|216345:0.11102,TDR19|456258:0.22082)0.762:0.07922)0.713:0.02585)0.839:0.02419,(((TDR19|66653:0.16685,(TDR19|533450:0.10766,(TDR19|373459:0.06599,(TDR19|292308:0.16672,TDR19|373563:0.10809)0.681:0.01564)0.808:0.03452)0.810:0.03248)0.000:0.00064,TDR19|292366:0.08128)0.819:0.03732,((TDR19|292259:0.09016,((TDR19|66725:0.11469,TDR19|456250:0.04726)0.791:0.02543,TDR19|373476:0.19035)0.385:0.00084)0.525:0.07481,(TDR19|66733:0.08403,TDR19|456347:0.17249)0.753:0.01339)0.848:0.04573)0.851:0.03578)0.886:0.01987,TDR19|533494:0.20869)0.619:0.01343,(TDR19|456265:0.20284,TDR19|456368:0.92262)0.897:0.19514)0.942:0.03910,((TDR19|456253:0.11953,TDR19|373602:0.24368)0.189:0.02390,((((((TDR19|533534:0.18519,TDR19|373606:0.22517)0.750:0.07336,TDR19|373481:0.11610)0.308:0.00863,(TDR19|143618:0.04661,(TDR19|373450:0.05299,(TDR19|216465:0.12378,TDR19|143667:0.06200)0.771:0.06307)0.830:0.05674)0.936:0.06262)1.000:0.16891,((TDR19|373617:0.06892,TDR19|533455:0.06466)0.861:0.04180,((TDR19|456338:0.10885,(TDR19|143563:0.13687,TDR19|143656:0.11638)0.053:0.00068)0.872:0.06412,TDR19|456255:0.09166)0.912:0.03541)0.832:0.01791)0.839:0.02417,((((((TDR19|143566:0.22254,(TDR19|66599:0.17495,(TDR19|456275:0.06066,TDR19|456329:0.01917)0.570:0.03638)0.955:0.12345)0.900:0.09946,TDR19|373568:0.13485)0.836:0.07374,(TDR19|292329:0.09438,TDR19|373469:0.12875)0.928:0.09197)0.342:0.00898,((TDR19|292275:0.28275,TDR19|66621:0.15780)0.705:0.02696,(TDR19|533475:0.10771,(TDR19|66561:0.11201,TDR19|373483:0.17118)0.891:0.12283)0.471:0.00084)0.673:0.03135)0.187:0.05867,TDR19|66585:0.17041)0.618:0.01303,((TDR19|533496:0.19455,TDR19|533479:0.40146)0.102:0.00062,TDR19|373611:0.06439)0.816:0.02973)0.783:0.01586)0.985:0.08612,(TDR19|66661:0.33601,(TDR19|292354:0.16807,TDR19|533497:0.17214)0.992:0.28946)0.507:0.08005)0.977:0.08921)0.730:0.00437)0.746:0.01357)0.499:0.01128)0.787:0.00799,TDR19|292282:0.12596)0.000:0.00067)0.837:0.01183,((((TDR19|292294:0.24076,(TDR19|533476:0.50996,((((TDR19|66637:0.18221,(TDR19|216418:0.18512,TDR19|533506:0.18679)0.843:0.08218)0.965:0.32788,TDR19|66654:0.15710)0.433:0.01373,((TDR19|216335:0.20559,TDR19|292305:0.14822)0.030:0.02020,TDR19|533511:0.42151)0.835:0.05383)0.515:0.02457,TDR19|66593:0.11865)0.486:0.04933)0.979:0.25159)0.658:0.01467,((((TDR19|456337:0.00067,TDR19|533421:0.43774)0.435:0.25325,TDR19|143532:0.21359)0.620:0.01686,TDR19|456422:0.09579)0.999:0.29782,(((((TDR19|66542:0.14504,(TDR19|66708:0.11854,TDR19|66744:0.11539)0.935:0.08538)0.782:0.02542,(TDR19|373601:0.11270,((((TDR19|66559:0.14543,TDR19|533425:0.12874)0.866:0.05487,(TDR19|456419:0.22382,TDR19|456429:0.13371)0.815:0.02815)0.786:0.01427,(TDR19|533445:0.15100,TDR19|373574:0.07659)0.166:0.00068)0.811:0.00884,((TDR19|66598:0.24762,TDR19|292341:0.12461)0.777:0.02213,(TDR19|216339:0.19758,TDR19|143559:0.27913)0.671:0.00748)0.611:0.00067)0.780:0.01327)0.776:0.01627)0.000:0.00066,TDR19|456416:0.16279)0.810:0.02002,(((TDR19|216422:0.11939,(((((TDR19|216382:0.15150,(((TDR19|143548:0.13234,TDR19|143605:0.09977)0.747:0.00126,(TDR19|66614:0.18663,TDR19|456341:0.09513)0.860:0.04392)0.598:0.00067,TDR19|533492:0.31757)0.666:0.01048)0.468:0.00067,((TDR19|456261:0.10888,TDR19|533490:0.18219)0.768:0.02162,(TDR19|143546:0.15850,TDR19|533518:0.17328)0.747:0.02136)0.740:0.00949)0.520:0.00066,TDR19|292373:0.05266)0.850:0.01830,((((TDR19|66690:0.00068,TDR19|143641:0.26551)0.769:0.02750,TDR19|66712:0.13577)0.543:0.00068,(((TDR19|373526:0.08614,TDR19|456280:0.13590)0.767:0.01764,(((TDR19|216466:0.15883,(TDR19|373581:0.16500,TDR19|533453:0.08770)0.581:0.02336)0.743:0.01962,(TDR19|66696:0.15596,TDR19|66565:0.13094)0.751:0.02712)0.608:0.01503,TDR19|292319:0.08032)0.835:0.01750)0.777:0.00986,((((TDR19|292323:0.16694,((TDR19|292289:0.18609,TDR19|66563:0.11263)0.398:0.00066,(TDR19|66666:0.19914,(TDR19|66663:0.15041,TDR19|292249:0.11022)0.112:0.01481)0.633:0.00184)0.868:0.00067)0.909:0.01709,(((TDR19|216404:0.11058,TDR19|66665:0.11030)0.216:0.01252,TDR19|373559:0.17375)0.280:0.00084,TDR19|533517:0.13126)0.811:0.02400)0.896:0.00067,(TDR19|143663:0.19761,TDR19|533441:0.07257)0.827:0.04321)0.732:0.00601,((((TDR19|216398:0.10059,((TDR19|66610:0.15445,TDR19|66630:0.12630)0.701:0.01716,(TDR19|66611:0.08857,TDR19|143616:0.14881)0.831:0.02428)0.933:0.00067)0.336:0.01430,TDR19|292342:0.21083)1.000:0.00225,(TDR19|373557:0.09961,((TDR19|66710:0.16719,(TDR19|143572:0.15614,TDR19|456264:0.13967)0.664:0.00986)0.649:0.00607,TDR19|533546:0.12883)0.792:0.00903)0.588:0.00067)0.868:0.00852,(((TDR19|66702:0.17632,TDR19|143664:0.09848)0.824:0.02441,(TDR19|292326:0.16965,(TDR19|216324:0.06751,TDR19|373540:0.10151)0.746:0.01313)0.550:0.00826)0.824:0.00063,((((TDR19|533463:0.18865,TDR19|216371:0.04404)0.568:0.00724,TDR19|373610:0.16408)1.000:0.00083,(TDR19|292295:0.08550,(TDR19|292267:0.14836,TDR19|292340:0.09537)0.723:0.02083)0.044:0.00067)0.722:0.00847,((TDR19|136059:0.08347,TDR19|373558:0.09253)0.765:0.02237,TDR19|456284:0.08684)0.754:0.00895)0.770:0.00067)0.834:0.00824)0.436:0.00067)0.749:0.00826)0.784:0.01041)0.814:0.01206,(TDR19|456430:0.07853,TDR19|456300:0.15133)0.699:0.03788)0.112:0.00088)0.000:0.00066,(TDR19|143578:0.15099,((TDR19|66595:0.09853,(TDR19|533428:0.13252,(TDR19|143655:0.21430,TDR19|216342:0.07267)0.649:0.04733)0.737:0.02907)0.723:0.01228,(((TDR19|66573:0.23299,TDR19|143583:0.16732)0.340:0.01498,TDR19|456407:0.19909)0.984:0.00067,(TDR19|66697:0.20303,TDR19|136060:0.14916)0.733:0.01145)0.860:0.01731)0.752:0.01062)0.855:0.01819)0.000:0.01711)0.705:0.04028,(TDR19|216442:0.20931,((((TDR19|66723:0.12471,TDR19|292324:0.10561)0.758:0.03459,(TDR19|216364:0.18970,TDR19|216344:0.20070)0.664:0.01895)0.823:0.02150,(((TDR19|66616:0.09161,TDR19|216367:0.08596)0.847:0.04678,(TDR19|533430:0.15783,(TDR19|292334:0.14985,TDR19|456277:0.07866)0.060:0.00067)0.794:0.01612)0.490:0.00702,(TDR19|58025:0.08917,TDR19|66570:0.08283)0.880:0.03443)0.762:0.01100)0.794:0.01383,(TDR19|373527:0.11936,TDR19|373564:0.09043)0.909:0.04826)0.000:0.00069)0.258:0.00416)0.870:0.03598,((((((TDR19|143526:0.19469,TDR19|292348:0.17932)0.745:0.04775,TDR19|533515:0.17510)0.085:0.00732,(((((TDR19|373480:0.09773,TDR19|373595:0.06286)0.781:0.04016,TDR19|292280:0.13220)0.775:0.02463,(TDR19|216455:0.09126,(TDR19|373488:0.37460,(TDR19|533527:0.17125,TDR19|216373:0.21273)0.834:0.06373)0.864:0.06639)0.462:0.00997)0.763:0.09554,TDR19|533457:0.09959)0.032:0.00117,(((((((TDR19|533461:0.14578,(TDR19|143518:0.20630,(TDR19|456290:0.07506,TDR19|456346:0.00068)0.976:0.15040)0.681:0.01319)0.844:0.05279,(TDR19|66698:0.29061,(TDR19|66634:0.30619,TDR19|143573:0.09483)0.481:0.02144)0.642:0.01625)0.924:0.07772,(TDR19|373578:0.14613,((TDR19|292331:0.13892,TDR19|456291:0.15542)0.573:0.03714,(TDR19|143644:0.17832,TDR19|373585:0.15771)0.771:0.02658)0.921:0.00118)0.690:0.00815)0.927:0.04381,(((((TDR19|216457:0.00442,TDR19|216458:0.04652)1.000:0.21505,TDR19|456421:0.12100)0.732:0.03975,(TDR19|66548:0.14762,TDR19|533454:0.09478)0.155:0.03140)0.879:0.06827,(TDR19|66658:0.11775,TDR19|373508:0.20079)0.729:0.01411)0.478:0.06605,(TDR19|66732:0.09874,TDR19|373539:0.12458)0.957:0.05738)0.000:0.00087)0.905:0.05242,(TDR19|456269:0.12187,TDR19|66615:0.15130)0.928:0.06125)0.826:0.01241,TDR19|292316:0.12356)0.916:0.03624,TDR19|292302:0.32704)0.751:0.02114)0.936:0.04217)0.970:0.06193,(TDR19|66543:0.20310,TDR19|456360:0.23089)0.743:0.02614)0.873:0.00084,(TDR19|373487:0.15009,(TDR19|373512:0.13466,TDR19|373604:0.18966)0.543:0.03339)0.871:0.05873)0.765:0.00695,(((((TDR19|143588:0.18460,TDR19|533488:0.11420)0.135:0.01457,TDR19|456249:0.08883)0.737:0.01376,(((TDR19|456384:0.16192,(TDR19|216379:0.19563,TDR19|216316:0.14621)0.349:0.00067)0.818:0.02175,((TDR19|373434:0.12627,(TDR19|456289:0.07350,(TDR19|66695:0.24772,(TDR19|216441:0.01330,(TDR19|216440:0.00084,TDR19|456369:0.50990)0.736:0.02763)0.958:0.11156)0.732:0.02444)0.762:0.00068)0.184:0.00067,(TDR19|456366:0.12007,TDR19|456352:0.14571)0.659:0.00672)0.210:0.00067)0.285:0.00962,(((TDR19|143654:0.11163,TDR19|373426:0.09130)0.523:0.03874,(TDR19|533459:0.15784,(TDR19|373474:0.07601,TDR19|456400:0.10059)0.386:0.01142)0.709:0.00067)0.814:0.01087,(((TDR19|292286:0.12122,(TDR19|456306:0.17535,TDR19|456374:0.23315)0.489:0.00068)0.858:0.02519,(((TDR19|292272:0.18231,TDR19|373521:0.16921)0.666:0.00983,TDR19|292337:0.14253)0.554:0.00451,(TDR19|66627:0.09310,(TDR19|66642:0.12005,TDR19|66687:0.10444)0.000:0.00067)0.833:0.03071)0.174:0.00067)0.644:0.02319,TDR19|143535:0.17443)0.379:0.00067)0.964:0.05817)0.811:0.00067)0.895:0.02543,(TDR19|373584:0.08592,((((((TDR19|373478:0.08851,TDR19|456248:0.21021)0.877:0.08282,(TDR19|143579:0.15483,TDR19|533423:0.10074)0.081:0.01120)0.452:0.01952,(TDR19|143538:0.70414,((TDR19|58024:0.00067,TDR19|373467:0.17446)0.186:0.15701,(TDR19|66692:0.00262,TDR19|456322:0.48055)0.000:0.21699)0.879:0.11419)0.456:0.00117)0.784:0.01871,(TDR19|143530:0.10080,(TDR19|533468:0.36182,(TDR19|216322:0.04908,TDR19|216323:0.06769)0.880:0.07381)0.811:0.04628)0.000:0.00068)0.894:0.00064,TDR19|456403:0.22511)0.815:0.04125,((TDR19|292314:0.11883,(TDR19|66640:0.19848,TDR19|456324:0.18489)0.717:0.01774)0.719:0.01465,TDR19|292356:0.11196)0.854:0.04634)0.667:0.01134)0.775:0.02607)0.416:0.00937,((TDR19|292322:0.21452,(((((((TDR19|66667:0.29670,(TDR19|66574:0.33054,TDR19|216351:0.21932)0.901:0.09671)0.757:0.03375,TDR19|373493:0.39768)0.020:0.01390,(TDR19|66684:0.16156,(TDR19|143553:0.40394,TDR19|143608:0.05604)0.917:0.12426)0.702:0.04864)0.806:0.04346,(TDR19|292361:0.30087,TDR19|373431:0.16451)0.911:0.13202)0.634:0.00676,(TDR19|143533:0.12635,TDR19|292232:0.12421)0.760:0.01285)0.777:0.00832,((TDR19|456378:0.12828,TDR19|456395:0.53180)0.840:0.13029,(TDR19|143615:0.10505,TDR19|143545:0.12204)0.824:0.04695)0.734:0.01635)0.742:0.00894,((((TDR19|373491:0.09851,TDR19|216357:0.21508)0.754:0.03059,TDR19|456333:0.26655)0.856:0.05568,(TDR19|292247:0.16572,TDR19|456304:0.27571)0.829:0.04795)0.864:0.03907,(TDR19|533489:0.13124,(TDR19|216374:0.17991,TDR19|66664:0.11940)0.400:0.01558)0.806:0.01885)0.247:0.02647)0.549:0.00115)0.102:0.00116,(((TDR19|66646:0.06890,TDR19|292283:0.18303)0.770:0.04904,(((TDR19|216390:0.16692,TDR19|292260:0.23517)0.020:0.01816,TDR19|66607:0.17365)0.778:0.01894,((TDR19|66584:0.16894,(TDR19|66738:0.03008,TDR19|66740:0.04096)0.997:0.15634)0.227:0.00170,TDR19|143613:0.11441)0.262:0.03814)0.742:0.01677)0.958:0.00065,((((TDR19|292252:0.06548,TDR19|373422:0.23538)0.920:0.06900,(TDR19|456344:0.08519,TDR19|456326:0.12275)0.112:0.01686)0.727:0.01171,(TDR19|373590:0.14374,TDR19|456323:0.10648)0.299:0.02990)0.775:0.00947,(TDR19|66717:0.24572,((TDR19|66674:0.11767,TDR19|66672:0.13898)0.686:0.00068,((TDR19|216449:0.11923,TDR19|456260:0.11425)0.813:0.02858,((TDR19|66624:0.07026,TDR19|143614:0.54432)0.618:0.12588,TDR19|143611:0.11954)0.577:0.00084)0.838:0.02337)0.826:0.02419)0.480:0.00084)0.902:0.01807)0.887:0.03553)0.811:0.03397)0.915:0.04240)0.671:0.02296)0.760:0.02197)0.751:0.01192,(((((TDR19|456388:0.04873,TDR19|364946:0.31013)0.888:0.08827,((TDR19|216456:0.14188,TDR19|533507:0.08652)0.774:0.02634,TDR19|456359:0.17378)0.341:0.02263)0.866:0.00067,(((TDR19|66731:0.12946,(TDR19|216409:0.21199,TDR19|216391:0.18884)0.657:0.01077)0.728:0.02569,TDR19|448150:0.60049)0.649:0.01501,((TDR19|456387:0.12093,(TDR19|216445:0.14566,(TDR19|292258:0.18553,TDR19|456315:0.13565)0.722:0.01355)0.980:0.00068)0.794:0.01031,(TDR19|143540:0.06506,TDR19|456436:0.14523)0.872:0.03802)0.787:0.01329)0.015:0.00067)0.771:0.01123,(((TDR19|143596:0.85847,TDR19|292301:0.02747)0.696:0.04150,TDR19|143621:0.44313)0.371:0.04344,(TDR19|66730:0.09903,TDR19|373607:0.40835)0.917:0.10590)0.009:0.01715)0.824:0.05558,TDR19|292290:0.13701)0.997:0.00084)0.193:0.00062)0.746:0.05119)0.918:0.08226,(TDR19|533456:0.66473,((TDR19|292250:0.18891,(TDR19|143558:0.42033,TDR19|533502:0.16019)0.817:0.08137)0.993:0.31394,((((((TDR19|143523:0.05983,(TDR19|373454:0.04289,TDR19|143652:0.02278)0.219:0.00114)0.889:0.07423,(TDR19|456332:0.05089,TDR19|456246:0.23839)0.166:0.00686)0.353:0.01626,((TDR19|533426:0.06871,TDR19|143586:0.06632)0.861:0.01556,TDR19|456251:0.05053)0.990:0.04748)0.738:0.00619,TDR19|373624:0.05130)0.701:0.00301,TDR19|292271:0.03110)0.990:0.06215,(TDR19|216318:0.11604,((TDR19|292242:0.11267,((TDR19|373612:0.06216,TDR19|373616:0.07821)0.760:0.02415,TDR19|533462:0.09798)0.731:0.01576)0.967:0.03592,TDR19|456254:0.11671)0.709:0.01851)0.999:0.10992)0.702:0.01009)0.959:0.05906)0.750:0.03971)0.977:0.07261,(((TDR19|216459:0.20765,TDR19|533473:0.67861)0.260:0.05616,(TDR19|58021:0.62440,(TDR19|373499:0.23188,TDR19|533433:0.57040)0.549:0.06056)0.833:0.10376)0.792:0.05078,(((((TDR19|456356:0.22360,(TDR19|66635:0.27716,TDR19|456286:0.12313)0.671:0.04882)0.516:0.03832,((TDR19|66583:0.13330,TDR19|533413:0.32510)0.742:0.03089,(TDR19|292298:0.13989,(((TDR19|216477:0.08636,(TDR19|216319:0.19754,TDR19|66713:0.19132)0.721:0.02322)0.871:0.04324,TDR19|143564:0.17818)0.050:0.00067,(((TDR19|66550:0.0,TDR19|373627:0.0):0.22854,((TDR19|533495:0.48499,((TDR19|373449:0.24044,(TDR19|216326:0.11366,TDR19|533474:0.10014)0.251:0.01075)0.901:0.03446,(TDR19|373605:0.06236,TDR19|143619:0.22635)0.213:0.04928)0.730:0.03057)0.736:0.03484,((((TDR19|143635:0.15962,TDR19|66656:0.14502)0.657:0.00685,(TDR19|216419:0.06020,(TDR19|143624:0.20274,TDR19|66580:0.20356)0.966:0.00067)0.520:0.01099)0.831:0.02294,((TDR19|216348:0.26307,(TDR19|533522:0.23865,TDR19|456270:0.34165)0.674:0.03298)0.713:0.01464,(TDR19|373428:0.05027,TDR19|456399:0.15513)0.861:0.06097)0.542:0.00064)0.743:0.02150,TDR19|216354:0.27557)0.968:0.07145)0.744:0.01808)0.861:0.03704,(TDR19|66553:0.16007,(((TDR19|456312:0.10365,(TDR19|136058:0.25236,TDR19|456331:0.29428)0.812:0.07144)0.871:0.07745,(((TDR19|216385:0.18212,TDR19|373567:0.08994)0.966:0.14561,(TDR19|373570:0.18043,(TDR19|143514:0.41534,(TDR19|373444:0.17037,(TDR19|456340:0.29702,(TDR19|66558:0.16023,TDR19|373437:0.26229)0.869:0.11696)0.863:0.11216)0.794:0.08712)0.929:0.13762)0.852:0.05019)0.364:0.02774,(TDR19|66567:0.11667,TDR19|292367:0.06608)0.808:0.08194)0.712:0.02566)0.809:0.04631,(TDR19|143648:0.12687,(TDR19|143602:0.15849,TDR19|456316:0.15562)0.751:0.02529)0.792:0.02066)0.064:0.00156)0.801:0.04999)0.695:0.01105)0.837:0.01648)0.857:0.02040)0.191:0.00067)0.756:0.01518,(TDR19|143622:0.22118,(TDR19|143633:0.16248,(TDR19|292318:0.23365,(TDR19|216327:0.21140,TDR19|456405:0.11582)0.420:0.01642)0.499:0.01566)0.732:0.01399)0.923:0.04083)0.707:0.00087,(((TDR19|216432:0.10702,TDR19|373509:0.14558)0.450:0.01178,TDR19|456272:0.07551)0.744:0.00784,((TDR19|456365:0.13803,TDR19|533448:0.02316)0.949:0.05880,(TDR19|373618:0.11474,(TDR19|66726:0.16911,TDR19|292355:0.14822)0.838:0.07686)0.727:0.01930)0.846:0.00068)0.801:0.01586)0.000:0.00083,TDR19|216427:0.39077)0.567:0.00150)0.031:0.00068)0.814:0.00590)0.903:0.01748,(((TDR19|216389:0.53767,TDR19|143582:0.17157)0.531:0.01707,(TDR19|533440:0.12512,TDR19|456433:0.94608)0.000:0.00067)0.014:0.01618,((((((TDR19|66729:0.20639,TDR19|216439:0.15873)0.381:0.03379,TDR19|456314:0.56257)0.398:0.01480,TDR19|66641:0.13802)0.662:0.02410,(((TDR19|292262:0.14644,TDR19|373452:0.19433)0.755:0.03317,TDR19|533505:0.36047)0.369:0.00686,(TDR19|66743:0.15957,(TDR19|456396:0.40327,TDR19|456321:0.06178)0.531:0.01694)0.813:0.04452)0.647:0.01382)0.701:0.02036,(TDR19|209142:0.11252,(((((TDR19|216380:0.22382,TDR19|373498:0.17754)0.562:0.00086,TDR19|373486:0.38632)0.164:0.02988,TDR19|373462:0.16906)0.407:0.00068,(TDR19|66742:0.01453,TDR19|66715:0.02733)0.817:0.01360)0.799:0.01323,TDR19|533429:0.06422)0.716:0.00768)0.791:0.00785)0.000:0.00067,((TDR19|292238:0.10891,(TDR19|66681:0.11844,(TDR19|66549:0.07240,TDR19|66569:0.17378)0.715:0.00923)0.762:0.01240)0.826:0.03731,(TDR19|66555:0.21763,TDR19|533513:0.13915)0.541:0.04254)0.651:0.00087)0.395:0.00068)0.810:0.00680)0.752:0.00066,(TDR19|66699:0.16738,(TDR19|456302:0.11040,TDR19|373502:0.22877)0.633:0.01234)0.811:0.03712)0.775:0.01199,(((((((TDR19|66707:0.08443,(TDR19|373576:0.16787,TDR19|373622:0.08805)0.486:0.04791)0.809:0.03258,(((TDR19|292254:0.11828,TDR19|373438:0.14816)0.770:0.02536,TDR19|456434:0.04865)0.690:0.00068,(TDR19|143636:0.06535,(TDR19|66575:0.11269,(TDR19|456303:0.13841,TDR19|292330:0.07456)0.731:0.01628)0.848:0.03272)0.767:0.01314)0.979:0.00067)0.829:0.00753,(TDR19|456404:0.08210,((TDR19|292261:0.18514,(TDR19|216451:0.08072,TDR19|373464:0.01064)0.825:0.02035)0.842:0.02410,TDR19|216417:0.11382)0.760:0.01743)0.777:0.00967)1.000:0.00066,(TDR19|292239:0.20771,TDR19|533531:0.13153)0.498:0.05837)0.793:0.00741,((TDR19|292273:0.07536,(TDR19|292309:0.11781,TDR19|456320:0.11777)0.375:0.01677)0.817:0.02658,(((TDR19|373549:0.18224,(TDR19|373489:0.07561,(TDR19|373555:0.07223,((TDR19|143598:0.08627,TDR19|373550:0.06118)0.776:0.02085,(TDR19|373443:0.09107,TDR19|216414:0.10740)0.814:0.04235)0.932:0.04443)0.202:0.00068)0.319:0.00084)0.799:0.01314,(TDR19|66718:0.09442,(TDR19|136061:0.11192,TDR19|143570:0.07924)0.746:0.01279)0.832:0.02488)0.773:0.01050,((((TDR19|456375:0.09378,(TDR19|216424:0.09712,TDR19|373593:0.08227)0.821:0.04261)0.711:0.00977,((TDR19|66647:0.15282,(TDR19|216461:0.11906,((TDR19|143581:0.26544,TDR19|292303:0.10509)0.760:0.03813,TDR19|456423:0.13204)0.232:0.00066)0.425:0.00069)0.648:0.01617,(TDR19|66685:0.14085,TDR19|143604:0.07094)0.891:0.03430)0.155:0.00067)0.654:0.00853,(TDR19|66660:0.07412,TDR19|373537:0.07303)0.844:0.04464)0.762:0.01125,(TDR19|533470:0.04789,TDR19|373541:0.12323)0.913:0.06862)0.849:0.03612)0.514:0.01307)0.213:0.01508)0.902:0.01659,(((TDR19|66688:0.19550,(TDR19|143660:0.09971,(TDR19|143623:0.12503,(TDR19|373455:0.17308,(TDR19|143528:0.21496,TDR19|373589:0.14667)0.815:0.08776)0.345:0.00067)0.689:0.00086)0.481:0.03489)0.728:0.02100,(TDR19|456268:0.15552,(TDR19|143639:0.14699,(TDR19|373447:0.10920,TDR19|373533:0.13041)0.843:0.03623)0.852:0.00067)0.393:0.06425)0.846:0.00066,(TDR19|216472:0.08447,((TDR19|216387:0.21773,TDR19|373613:0.09889)0.707:0.00067,(TDR19|66716:0.22772,(TDR19|216460:0.14311,TDR19|143612:0.23269)0.322:0.03218)0.350:0.04489)0.798:0.01549)0.752:0.00950)0.668:0.00066)0.815:0.01296,((TDR19|456342:0.07874,(TDR19|292333:0.16032,TDR19|533512:0.10468)0.751:0.01382)0.896:0.02998,((TDR19|292304:0.18174,TDR19|373608:0.12247)0.884:0.05556,((TDR19|373445:0.13457,(TDR19|66590:0.12766,TDR19|373520:0.09718)0.108:0.02663)0.827:0.02518,(((TDR19|456283:0.07973,((TDR19|216476:0.04263,TDR19|292257:0.12084)0.707:0.01032,(((TDR19|66578:0.11549,TDR19|373588:0.18237)0.858:0.05467,TDR19|143606:0.10926)0.069:0.00369,(TDR19|373423:0.21859,(TDR19|456279:0.15376,(TDR19|143512:0.22144,(TDR19|143640:0.13841,(TDR19|533533:0.06389,(TDR19|216464:0.06209,(TDR19|216454:0.05157,(TDR19|216452:0.00839,TDR19|216453:0.00068)0.773:0.00848)0.738:0.01127)0.880:0.03627)0.187:0.01655)0.991:0.15007)0.710:0.01311)0.717:0.01167)0.826:0.04067)0.848:0.02528)0.726:0.00067)0.152:0.00067,(TDR19|143600:0.11603,((TDR19|216381:0.21160,TDR19|373494:0.23942)0.932:0.00067,(TDR19|66557:0.18807,TDR19|373515:0.05170)0.886:0.08841)0.837:0.01748)0.873:0.00067)0.774:0.00989,(TDR19|66662:0.07487,(((TDR19|456406:0.15616,TDR19|456373:0.18240)0.105:0.00068,TDR19|373446:0.06793)0.509:0.03491,TDR19|533498:0.22736)0.454:0.01510)0.708:0.01339)0.779:0.01189)0.000:0.00066)0.057:0.00068)0.845:0.01894)0.330:0.00956)0.784:0.04776)0.863:0.06469,(((((TDR19|456390:0.13548,(TDR19|143593:0.12378,TDR19|533536:0.13338)0.707:0.01189)0.225:0.00066,(TDR19|292332:0.12207,(TDR19|364945:0.10739,(TDR19|373532:0.12643,TDR19|292312:0.17867)0.320:0.01785)0.602:0.01402)0.768:0.01336)0.796:0.00943,(((TDR19|292344:0.07627,((TDR19|373594:0.07876,TDR19|533481:0.05927)0.751:0.01913,((TDR19|143510:0.11132,TDR19|533466:0.15640)0.606:0.02742,(TDR19|143662:0.11970,TDR19|533442:0.14088)0.733:0.01294)0.726:0.00804)0.622:0.00068)0.834:0.00922,((TDR19|216337:0.20151,TDR19|456317:0.13337)0.589:0.00966,(TDR19|216363:0.11237,TDR19|216446:0.12811)0.866:0.02712)0.349:0.00068)0.811:0.00807,(((((TDR19|216474:0.15759,TDR19|292266:0.15272)0.781:0.03605,(TDR19|58023:0.10414,(TDR19|143513:0.19832,(TDR19|66603:0.13193,TDR19|66606:0.16608)0.624:0.02679)0.652:0.00066)0.900:0.03473)0.860:0.00067,(TDR19|66581:0.16664,(((TDR19|66551:0.0,TDR19|373628:0.0):0.15292,(TDR19|66592:0.08225,TDR19|292291:0.32505)0.909:0.11706)0.835:0.03870,TDR19|373500:0.14709)0.598:0.00067)0.839:0.01611)0.741:0.01228,((TDR19|533452:0.17555,(TDR19|216331:0.23351,TDR19|216333:0.13161)0.542:0.04114)0.805:0.02960,((TDR19|456379:0.12098,(TDR19|216421:0.10046,TDR19|373573:0.20411)0.879:0.06776)0.379:0.01786,(TDR19|143610:0.17612,TDR19|373554:0.06748)0.744:0.01579)0.689:0.01157)0.733:0.01038)0.703:0.01448,TDR19|216315:0.09773)0.980:0.00084)0.765:0.00840)0.000:0.00066,(((TDR19|216317:0.19598,TDR19|292375:0.10563)0.732:0.00865,(TDR19|373425:0.11511,TDR19|143638:0.10624)0.721:0.01100)0.765:0.00912,(TDR19|533543:0.07172,TDR19|66545:0.05781)0.729:0.01015)0.768:0.00799)1.000:0.00064,(TDR19|373547:0.12413,(TDR19|292357:0.11812,TDR19|143632:0.04725)0.431:0.01774)0.762:0.01246)0.697:0.00353);
```
