## Supplementary Data 2 for "A genomic portrait of zebrafish transposable elements and their spatiotemporal embryonic expression": TDR19C.mafft.nwk

```
((((((TDR19C|143839:0.11328,((((TDR19C|216589:0.12108,((TDR19C|292552:0.17235,TDR19C|373716:0.12395)0.794:0.03776,TDR19C|456638:0.03767)0.677:0.01178)0.764:0.01143,(TDR19C|216622:0.13056,TDR19C|292381:0.14557)0.675:0.00609)0.334:0.00068,(TDR19C|216487:0.05874,TDR19C|216488:0.07045)0.904:0.03754)0.910:0.00069,(TDR19C|292436:0.11938,(TDR19C|143760:0.10250,(TDR19C|373760:0.14473,TDR19C|373806:0.10798)0.758:0.05888)0.417:0.03278)0.790:0.02362)0.570:0.01793)0.775:0.01855,(((TDR19C|292388:0.11259,(TDR19C|216660:0.10645,TDR19C|216528:0.13501)0.665:0.00449)0.838:0.02030,((TDR19C|373786:0.09595,(TDR19C|66964:0.01336,TDR19C|66965:0.03367)0.989:0.19790)0.750:0.02735,TDR19C|216608:0.06045)0.720:0.01148)0.000:0.00068,TDR19C|66752:0.03387)0.780:0.01473)0.811:0.02539,((TDR19C|66768:0.09835,TDR19C|143865:0.09799)0.774:0.02239,((((TDR19C|143876:0.16690,TDR19C|216592:0.18697)0.469:0.03892,TDR19C|216537:0.26007)0.640:0.01382,((TDR19C|216597:0.13055,TDR19C|216633:0.19372)0.600:0.08461,TDR19C|216657:0.07095)0.816:0.02165)0.878:0.03257,TDR19C|216631:0.17121)0.230:0.00069)0.845:0.01898)0.427:0.00068,(TDR19C|373671:0.15231,((TDR19C|373796:0.14234,TDR19C|456624:0.18528)0.807:0.03380,(TDR19C|373804:0.14901,TDR19C|456622:0.15461)0.700:0.01877)0.741:0.00918)0.749:0.00933)0.490:0.00068,TDR19C|216583:0.07661)0.000:0.00068,(((TDR19C|292489:0.14807,(TDR19C|456525:0.21678,(TDR19C|292420:0.21236,(TDR19C|143858:0.19312,TDR19C|373841:0.20646)0.744:0.03109)0.669:0.07148)0.491:0.03549)0.562:0.00070,(TDR19C|373667:0.10284,TDR19C|456649:0.11095)0.718:0.00819)0.800:0.00917,(((TDR19C|373727:0.07714,(TDR19C|66869:0.08594,(TDR19C|143786:0.11970,TDR19C|456643:0.09856)0.779:0.03567)0.770:0.02613)0.550:0.01859,TDR19C|456510:0.12892)0.750:0.01687,(TDR19C|292439:0.13737,(TDR19C|66806:0.10740,(TDR19C|66833:0.10814,TDR19C|456569:0.17771)0.639:0.01032)0.903:0.03110)0.748:0.00953)0.007:0.00070)0.875:0.01835,((((TDR19C|456612:0.12620,((TDR19C|66890:0.13241,TDR19C|216627:0.11191)0.770:0.02137,(TDR19C|292382:0.15257,TDR19C|373742:0.10239)0.918:0.06606)0.201:0.01731)0.739:0.01534,(TDR19C|456540:0.08844,((((TDR19C|143671:0.15024,(TDR19C|373719:0.07098,TDR19C|373821:0.12064)0.871:0.04463)0.373:0.01038,TDR19C|216510:0.12200)0.434:0.00069,(TDR19C|66779:0.09227,TDR19C|373783:0.10458)0.742:0.01897)0.730:0.01935,(TDR19C|143690:0.04297,TDR19C|292528:0.14667)0.810:0.03065)0.752:0.01103)0.758:0.00902)0.619:0.00065,((TDR19C|373704:0.07394,(TDR19C|373792:0.05962,TDR19C|373808:0.07247)0.965:0.07004)0.467:0.01517,(((TDR19C|66934:0.08048,(((TDR19C|143676:0.13046,(TDR19C|66931:0.10077,TDR19C|143862:0.11462)0.521:0.00068)0.534:0.01786,TDR19C|216549:0.10427)0.748:0.01200,TDR19C|66758:0.08877)0.684:0.00250)0.767:0.01384,((TDR19C|373663:0.06651,(TDR19C|143700:0.05636,TDR19C|456455:0.05897)0.605:0.01090)0.963:0.05473,TDR19C|66875:0.08629)0.754:0.00806)0.891:0.03058,TDR19C|373745:0.15375)0.515:0.00070)0.400:0.01410)0.873:0.03037,((TDR19C|143867:0.11438,(TDR19C|533601:0.08113,(TDR19C|373697:0.15644,TDR19C|373799:0.14604)0.954:0.08830)0.044:0.02642)0.770:0.02482,((((TDR19C|216520:0.06981,((((TDR19C|292555:0.15606,(TDR19C|143783:0.19731,TDR19C|456479:0.12111)0.494:0.03081)0.723:0.01193,(((TDR19C|216603:0.16150,(TDR19C|216551:0.28706,TDR19C|373669:0.18733)0.865:0.15292)0.739:0.04009,((TDR19C|292567:0.12721,TDR19C|292423:0.23944)0.022:0.00069,TDR19C|456580:0.10071)0.569:0.01604)0.114:0.01146,TDR19C|66918:0.10540)0.630:0.00241)0.837:0.02105,TDR19C|292394:0.13460)0.716:0.00760,(TDR19C|216642:0.16196,(TDR19C|373844:0.08521,TDR19C|456562:0.15036)0.763:0.04042)0.787:0.01926)1.000:0.00092)0.860:0.00746,((TDR19C|143844:0.07667,TDR19C|216527:0.34148)0.880:0.06081,(TDR19C|292512:0.06116,(((TDR19C|373680:0.07512,TDR19C|456441:0.12911)0.826:0.03029,TDR19C|292471:0.13888)0.695:0.00814,(TDR19C|456630:0.13878,TDR19C|143807:0.15966)0.747:0.02788)0.793:0.01042)0.908:0.00068)0.730:0.01897)0.726:0.00294,TDR19C|373672:0.09978)0.402:0.00385,(((((((TDR19C|533593:0.11950,TDR19C|456452:0.11547)0.780:0.02664,(TDR19C|533594:0.13200,TDR19C|143675:0.13296)0.829:0.03823)0.664:0.00668,(((TDR19C|292426:0.10437,((TDR19C|292531:0.16973,(TDR19C|292384:0.12686,TDR19C|456491:0.38918)0.745:0.05722)0.865:0.04640,(((((TDR19C|216552:0.29223,TDR19C|456552:0.46371)0.616:0.14493,(TDR19C|143757:0.77970,TDR19C|533599:0.21727)0.913:0.29968)0.853:0.20393,((TDR19C|143795:0.24634,(TDR19C|292434:0.67156,(TDR19C|216543:0.22129,TDR19C|216544:0.16411)0.843:0.15017)0.867:0.22455)0.819:0.10612,(TDR19C|66830:0.26876,TDR19C|66942:0.51852)0.878:0.17989)0.397:0.01106)0.640:0.07795,(TDR19C|373827:0.57031,TDR19C|66948:0.56299)0.910:0.28839)0.777:0.00068,((TDR19C|216529:0.23708,((((TDR19C|292449:0.15303,((TDR19C|143851:0.13131,TDR19C|143788:0.19849)0.723:0.02616,TDR19C|373712:0.11611)0.694:0.00791)0.026:0.02800,TDR19C|292525:0.27920)0.157:0.01208,(((TDR19C|373819:0.06605,(TDR19C|143733:0.22973,TDR19C|216586:0.09142)0.748:0.03798)0.034:0.01894,(TDR19C|456512:0.09739,(TDR19C|66939:0.00069,TDR19C|456555:0.16597)0.451:0.22651)0.724:0.02728)0.740:0.00848,(((TDR19C|456456:0.13901,(TDR19C|143711:0.20961,TDR19C|373701:0.08518)0.271:0.03371)0.682:0.00548,((TDR19C|292452:0.01554,(TDR19C|292453:0.0,TDR19C|292454:0.0,TDR19C|292455:0.0):0.00068)0.999:0.13648,(TDR19C|66759:0.08469,TDR19C|292460:0.15990)0.841:0.03894)0.718:0.00723)0.858:0.00070,TDR19C|216554:0.18791)0.812:0.01683)0.788:0.01618)0.912:0.03399,(((((TDR19C|143809:0.09311,TDR19C|373750:0.00084)0.394:0.37134,(TDR19C|292457:0.48872,TDR19C|292515:0.56294)0.797:0.13499)0.189:0.06818,(TDR19C|216536:0.49215,(TDR19C|143790:0.71950,TDR19C|456499:0.20784)0.889:0.19753)0.841:0.20225)0.259:0.03784,TDR19C|216578:0.55597)0.792:0.06862,((((TDR19C|373655:0.09204,(TDR19C|66916:0.08888,TDR19C|456488:0.09205)0.000:0.00069)0.795:0.00085,TDR19C|456568:0.16462)0.802:0.03208,TDR19C|292424:0.12044)0.987:0.09861,(TDR19C|66823:0.41315,TDR19C|456577:0.19917)0.719:0.02906)0.844:0.02608)0.822:0.01864)0.050:0.00065)0.541:0.01223,(TDR19C|456557:0.22037,TDR19C|456582:0.17034)0.828:0.04121)0.583:0.00907)0.868:0.03830)0.651:0.00980)0.767:0.00983,((((TDR19C|456440:0.14390,(TDR19C|216534:0.14485,TDR19C|292411:0.13502)0.669:0.00731)0.821:0.02486,(TDR19C|143812:0.19583,TDR19C|456444:0.08589)0.521:0.03757)0.637:0.00684,(TDR19C|66747:0.24576,(TDR19C|456442:0.16683,TDR19C|143742:0.21719)0.374:0.02178)0.709:0.04398)0.768:0.01302,((((TDR19C|66784:0.08185,TDR19C|456648:0.06332)0.747:0.01063,(TDR19C|143766:0.13923,TDR19C|292422:0.17967)0.848:0.07126)0.738:0.00997,(TDR19C|292451:0.12005,((TDR19C|373670:0.13502,(TDR19C|216641:0.02682,TDR19C|456513:0.09755)0.810:0.03141)0.763:0.01355,(TDR19C|143785:0.17345,TDR19C|292492:0.14872)0.843:0.03947)0.481:0.00068)0.769:0.01035)0.780:0.00886,(((TDR19C|66793:0.30040,TDR19C|143860:0.00084)0.522:0.16263,TDR19C|373707:0.46790)0.919:0.20985,(((TDR19C|216478:0.13563,TDR19C|373771:0.28059)0.557:0.04367,(TDR19C|456467:0.23421,TDR19C|292416:0.09592)0.649:0.06295)0.700:0.05998,(TDR19C|533595:0.14754,(TDR19C|292570:0.13791,TDR19C|456652:0.23067)0.854:0.04226)0.394:0.01797)0.719:0.01268)0.745:0.04635)0.765:0.01203)0.664:0.00068)0.657:0.00085,TDR19C|143689:0.19488)0.476:0.01649)0.017:0.00221,((TDR19C|66897:0.12828,TDR19C|143852:0.28435)0.733:0.04483,(((TDR19C|66834:0.10242,(TDR19C|66756:0.10935,TDR19C|456590:0.19418)0.432:0.00068)0.475:0.02156,TDR19C|66967:0.12416)0.766:0.01084,(TDR19C|143747:0.13105,((TDR19C|66905:0.17632,((TDR19C|143688:0.21721,TDR19C|456487:0.16017)0.784:0.03070,TDR19C|292523:0.17195)0.148:0.00778)0.788:0.03091,(TDR19C|143729:0.36548,(TDR19C|143686:0.34571,TDR19C|456450:0.19388)0.694:0.07345)0.623:0.01337)0.431:0.00912)0.973:0.00094)0.697:0.01541)0.737:0.01701)0.733:0.07614,(TDR19C|216564:0.26428,TDR19C|456534:0.17794)0.825:0.10414)0.848:0.00089,(TDR19C|143709:0.14969,(((((((TDR19C|373634:0.17362,TDR19C|373714:0.18102)0.326:0.03940,((((TDR19C|66748:0.08303,TDR19C|143849:0.09514)0.827:0.03427,TDR19C|373816:0.12464)0.755:0.01505,(TDR19C|66891:0.37036,TDR19C|456618:0.13419)0.059:0.05566)0.332:0.00388,TDR19C|292397:0.17897)0.793:0.00086)0.085:0.00069,((TDR19C|292541:0.20225,TDR19C|456459:0.43516)0.267:0.01753,(TDR19C|66799:0.23554,TDR19C|216511:0.33178)0.802:0.06752)0.744:0.01834)0.755:0.00858,(((((TDR19C|373778:0.14669,TDR19C|373798:0.19481)0.580:0.05356,(TDR19C|66800:0.30963,TDR19C|456446:0.25150)0.715:0.04565)0.762:0.05680,(((TDR19C|292380:0.25764,TDR19C|456472:0.19047)0.814:0.08811,TDR19C|143758:0.42962)0.794:0.07635,(TDR19C|216638:0.14145,TDR19C|66763:0.15380)0.763:0.03175)0.743:0.03623)0.849:0.06579,(((TDR19C|66842:0.22512,(TDR19C|66949:0.07545,TDR19C|292540:0.19062)0.818:0.04572)0.635:0.00512,TDR19C|143819:0.13703)0.798:0.04585,(TDR19C|292442:0.19919,(TDR19C|456521:0.18170,(TDR19C|216634:0.15376,TDR19C|373706:0.13071)0.606:0.04059)0.757:0.01463)0.716:0.02388)0.897:0.00066)0.000:0.00080,TDR19C|292400:0.12219)0.575:0.00067)0.896:0.01678,(((((TDR19C|292508:0.08747,(TDR19C|66785:0.08554,(TDR19C|143683:0.00069,TDR19C|143684:0.00070)1.000:0.22458)0.961:0.00069)0.678:0.00980,TDR19C|216662:0.24516)0.956:0.00079,(((TDR19C|143810:0.12340,TDR19C|66914:0.13461)0.712:0.01036,((TDR19C|456518:0.30993,TDR19C|456604:0.13575)0.271:0.02232,TDR19C|456507:0.15672)0.680:0.01126)0.930:0.00069,(TDR19C|66775:0.13558,(TDR19C|292433:0.21046,(TDR19C|143714:0.09719,TDR19C|292387:0.15639)0.794:0.01533)0.770:0.01465)0.732:0.01328)0.729:0.00908)0.723:0.00725,((((TDR19C|143787:0.24399,TDR19C|373785:0.17031)0.799:0.02727,(TDR19C|373682:0.19662,(TDR19C|143698:0.21929,TDR19C|456494:0.11372)0.819:0.06215)0.784:0.02615)0.483:0.01302,TDR19C|292408:0.10864)0.293:0.02500,(TDR19C|292402:0.16851,(TDR19C|66892:0.07512,TDR19C|456581:0.14346)0.802:0.03195)0.466:0.01799)0.262:0.00068)0.461:0.01294,(((((((((TDR19C|143823:0.24891,TDR19C|456637:0.11998)0.233:0.02260,(TDR19C|66947:0.21986,TDR19C|143693:0.21600)0.799:0.06379)0.305:0.01395,TDR19C|66859:0.23090)0.817:0.00068,(TDR19C|66872:0.08216,TDR19C|216576:0.25313)0.869:0.05885)0.359:0.00068,((TDR19C|373664:0.19925,(TDR19C|216494:0.19694,TDR19C|216540:0.26434)0.882:0.07034)0.799:0.02835,(TDR19C|143838:0.11497,TDR19C|292498:0.14000)0.875:0.08139)0.749:0.00755)0.735:0.00833,((TDR19C|456448:0.14445,TDR19C|456449:0.12677)0.943:0.08538,(((TDR19C|66844:0.19336,TDR19C|456451:0.22728)0.194:0.02484,(TDR19C|216532:0.23324,TDR19C|373845:0.18370)0.730:0.02284)0.327:0.00624,(TDR19C|143792:0.18973,TDR19C|216535:0.15411)0.798:0.02785)0.800:0.00068)0.806:0.01017)0.762:0.00662,(TDR19C|143771:0.18579,TDR19C|373770:0.17899)0.863:0.06316)0.968:0.00068,(((TDR19C|373744:0.13095,TDR19C|456460:0.25307)0.899:0.07834,TDR19C|143836:0.07925)0.744:0.00691,(TDR19C|292518:0.26922,TDR19C|216605:0.16636)0.321:0.00070)0.843:0.02042)0.358:0.00069,TDR19C|216585:0.12028)0.075:0.00068)0.620:0.00069)0.671:0.00573,((TDR19C|373644:0.19710,(TDR19C|66825:0.16323,TDR19C|143726:0.40374)0.992:0.51403)0.614:0.09621,(TDR19C|456554:0.30240,TDR19C|143869:0.26575)0.058:0.00121)0.683:0.05406)0.808:0.02813,(TDR19C|373691:0.17974,(TDR19C|143723:0.27531,(TDR19C|66816:0.43679,(((TDR19C|66923:0.15067,(TDR19C|143866:0.05383,(((TDR19C|143802:0.05314,TDR19C|456596:0.02552)0.990:0.19360,(TDR19C|143765:0.09487,TDR19C|143854:0.13352)0.000:0.00085)0.372:0.01885,TDR19C|66773:0.11157)0.037:0.00861)0.474:0.02338)0.805:0.00084,(TDR19C|66765:0.05713,TDR19C|143748:0.08063)0.745:0.01480)0.831:0.08687,TDR19C|456642:0.22515)0.279:0.02845)0.996:0.28815)0.784:0.07188)0.812:0.04030)0.777:0.01603)0.755:0.00997)0.791:0.01793,((((((((((TDR19C|143863:0.00069,(TDR19C|292535:0.21334,TDR19C|292537:0.15530)0.985:0.58291)0.925:0.17255,((TDR19C|456561:0.16493,(TDR19C|373674:0.12741,TDR19C|66958:0.10482)0.691:0.01535)0.808:0.04063,TDR19C|373675:0.10139)0.250:0.00069)0.787:0.03785,((TDR19C|66908:0.25482,TDR19C|373677:0.07237)0.073:0.00069,TDR19C|373790:0.12652)0.447:0.00068)0.854:0.03355,(((((TDR19C|292430:0.07349,TDR19C|373725:0.09853)0.741:0.01295,TDR19C|292412:0.08267)0.758:0.00989,TDR19C|373705:0.21459)0.769:0.02513,(TDR19C|143754:0.13772,TDR19C|143759:0.12497)0.771:0.03211)0.703:0.00958,(TDR19C|292421:0.08296,TDR19C|292558:0.08643)0.837:0.04263)0.802:0.03108)0.368:0.00280,((TDR19C|373749:0.19695,TDR19C|533598:0.27804)0.730:0.01843,((TDR19C|66812:0.19283,(TDR19C|66862:0.14530,TDR19C|292448:0.13589)0.909:0.06217)0.677:0.01199,(TDR19C|216482:0.13987,(TDR19C|143672:0.09736,TDR19C|373739:0.27453)0.781:0.02749)0.842:0.03215)0.855:0.02964)0.889:0.02760)0.228:0.00703,(TDR19C|373753:0.17624,TDR19C|456598:0.16538)0.745:0.03887)0.303:0.00497,(TDR19C|66898:0.12429,TDR19C|373824:0.11089)0.842:0.03764)0.095:0.00118,(((((((((TDR19C|216650:0.13767,(((TDR19C|66755:0.12188,(TDR19C|456599:0.19118,(TDR19C|66865:0.11612,(TDR19C|143871:0.13919,TDR19C|456645:0.16305)0.000:0.02963)0.628:0.02490)0.850:0.04353)0.000:0.00086,((TDR19C|292502:0.14121,(TDR19C|216653:0.19644,(TDR19C|292545:0.19546,TDR19C|373801:0.10437)0.244:0.02746)0.603:0.01037)0.878:0.02582,TDR19C|373826:0.10492)0.928:0.00070)0.766:0.00740,(TDR19C|292548:0.08168,(TDR19C|292503:0.10692,TDR19C|292530:0.09638)0.653:0.01945)0.740:0.01011)0.799:0.00872)0.331:0.00156,(((((TDR19C|456575:0.17307,TDR19C|292524:0.21071)0.142:0.00069,(TDR19C|66798:0.12065,((TDR19C|292553:0.11815,TDR19C|456619:0.11130)0.758:0.01598,(TDR19C|66764:0.04104,TDR19C|373681:0.20759)0.825:0.02382)0.037:0.01641)0.782:0.02116)0.742:0.00765,(((TDR19C|143879:0.13827,TDR19C|66769:0.11634)0.747:0.02008,((TDR19C|66929:0.13033,TDR19C|292539:0.16080)0.720:0.02682,((TDR19C|66817:0.14249,(TDR19C|66837:0.10246,TDR19C|216580:0.20461)0.833:0.03619)0.684:0.00070,(((((((TDR19C|216499:0.16510,TDR19C|143737:0.11679)0.781:0.01585,TDR19C|373724:0.09937)0.143:0.00069,TDR19C|143846:0.15403)0.801:0.01986,TDR19C|456453:0.14895)0.749:0.00861,TDR19C|533600:0.12769)0.755:0.00745,(TDR19C|66782:0.10805,((TDR19C|143681:0.08765,((TDR19C|292438:0.20030,TDR19C|456486:0.17227)0.241:0.01046,TDR19C|373812:0.08166)0.290:0.01268)0.651:0.00070,(TDR19C|143755:0.04152,(TDR19C|143822:0.11571,TDR19C|456497:0.15355)0.744:0.02083)0.842:0.03483)0.749:0.00929)0.694:0.00335)0.849:0.00068,TDR19C|456469:0.18618)0.769:0.01470)0.783:0.02137)0.755:0.01527)0.678:0.00119,(TDR19C|456583:0.12163,TDR19C|216579:0.09642)0.733:0.00966)0.810:0.02164)0.628:0.00068,(TDR19C|373717:0.12571,(TDR19C|143798:0.09241,TDR19C|373648:0.10704)0.011:0.00069)0.761:0.01975)0.767:0.00330,(TDR19C|143777:0.08307,TDR19C|216604:0.11568)0.913:0.04339)0.845:0.01029)0.986:0.00069,(((TDR19C|66863:0.09777,TDR19C|216518:0.17292)0.782:0.02565,TDR19C|456447:0.17979)0.285:0.01995,TDR19C|373689:0.13979)0.617:0.00069)0.639:0.00064,(((TDR19C|66822:0.10884,TDR19C|373710:0.08723)0.896:0.03755,(TDR19C|66912:0.16902,TDR19C|216582:0.18598)0.680:0.00739)0.716:0.01061,((((TDR19C|66813:0.15803,(TDR19C|373767:0.11048,((TDR19C|456474:0.13927,(TDR19C|143828:0.07893,TDR19C|373659:0.11352)0.819:0.03171)0.892:0.04165,(TDR19C|143682:0.33104,TDR19C|143772:0.10788)0.561:0.05837)0.659:0.02506)0.775:0.01427)0.759:0.01460,TDR19C|66783:0.16870)0.579:0.00070,(TDR19C|143717:0.09047,TDR19C|292386:0.07975)0.722:0.01979)0.618:0.02552,(TDR19C|66805:0.15386,(TDR19C|292393:0.17243,TDR19C|66873:0.15763)0.411:0.02814)0.219:0.01131)0.748:0.01185)0.600:0.00875)0.829:0.03206,((((TDR19C|216512:0.16613,TDR19C|216632:0.13928)0.724:0.00735,((TDR19C|373774:0.20512,(TDR19C|456588:0.27155,TDR19C|66893:0.22955)0.672:0.02730)0.675:0.01156,TDR19C|292519:0.17063)0.309:0.01450)0.833:0.02332,((TDR19C|66824:0.22228,(TDR19C|143875:0.06334,TDR19C|373813:0.18654)0.640:0.03384)0.734:0.02202,(TDR19C|373639:0.11258,((TDR19C|292470:0.17235,TDR19C|373761:0.06734)0.770:0.03145,(TDR19C|66946:0.14165,TDR19C|143804:0.16855)0.115:0.03030)0.792:0.01854)0.753:0.01085)0.715:0.01121)0.717:0.01010,TDR19C|216630:0.09710)0.766:0.00884)0.777:0.01120,((TDR19C|143753:0.17239,(TDR19C|373636:0.05702,TDR19C|216594:0.14705)0.799:0.04570)0.325:0.02273,(TDR19C|66895:0.12026,(TDR19C|143735:0.15208,TDR19C|456546:0.18111)0.832:0.04893)0.821:0.02994)0.429:0.01168)0.719:0.00068,((TDR19C|143796:0.08345,(TDR19C|66792:0.03462,TDR19C|66968:0.13643)0.610:0.01504)0.770:0.01097,(((TDR19C|66760:0.07753,TDR19C|456631:0.09974)0.858:0.03288,TDR19C|216483:0.08487)0.796:0.00068,(TDR19C|292488:0.10205,TDR19C|66754:0.05352)0.336:0.01467)0.760:0.00066)0.949:0.02531)0.970:0.00068,(TDR19C|216517:0.18043,(TDR19C|373838:0.13609,TDR19C|456585:0.20393)0.750:0.02672)0.797:0.04518)0.778:0.00995,(((TDR19C|216493:0.14553,(TDR19C|143818:0.17588,TDR19C|143779:0.17873)0.656:0.02005)0.787:0.02250,(TDR19C|143773:0.15784,((TDR19C|292486:0.17152,TDR19C|143870:0.15836)0.408:0.00069,(TDR19C|143827:0.11507,TDR19C|373668:0.06603)0.738:0.00978)0.836:0.02019)0.619:0.00070)0.866:0.01917,(((TDR19C|143832:0.13024,(TDR19C|373758:0.11662,TDR19C|456587:0.14782)0.718:0.02143)0.815:0.02638,(TDR19C|66876:0.13567,TDR19C|143673:0.12244)0.403:0.01569)0.923:0.03496,((TDR19C|216516:0.14411,TDR19C|216607:0.10346)0.347:0.02333,(((TDR19C|66776:0.07762,(TDR19C|373788:0.20618,(TDR19C|216619:0.20204,TDR19C|66950:0.13208)0.156:0.02909)0.782:0.02995)0.775:0.01113,(TDR19C|216610:0.29954,(TDR19C|143687:0.09124,TDR19C|292417:0.17909)0.823:0.03376)0.825:0.03845)0.765:0.00950,((TDR19C|456564:0.08849,TDR19C|456526:0.17255)0.733:0.01468,((TDR19C|143720:0.07867,TDR19C|143721:0.06106)0.971:0.08084,(TDR19C|373733:0.15316,TDR19C|456566:0.11263)0.346:0.01917)0.000:0.00065)0.823:0.00880)0.393:0.00070)0.818:0.01140)0.877:0.00070)0.844:0.00878)0.383:0.00070)0.068:0.00369,(TDR19C|66821:0.08479,TDR19C|292389:0.15146)0.840:0.02531)0.488:0.03712,(((((((TDR19C|373646:0.11405,(((TDR19C|373661:0.07015,(TDR19C|143829:0.31182,(TDR19C|216625:0.33406,(TDR19C|216561:0.00086,(TDR19C|216538:0.02762,TDR19C|216539:0.01750)0.905:0.21746)0.487:0.11844)0.281:0.03174)0.486:0.03045)0.247:0.00120,(TDR19C|216639:0.11765,TDR19C|456606:0.18349)0.873:0.04805)0.811:0.02099,(((TDR19C|66849:0.13819,(TDR19C|373837:0.14465,TDR19C|456462:0.13987)0.571:0.02405)0.803:0.02187,((TDR19C|66801:0.05812,TDR19C|66921:0.10127)0.758:0.01346,((TDR19C|373650:0.20243,(((TDR19C|66969:0.05722,(TDR19C|143743:0.21226,(TDR19C|66786:0.08829,TDR19C|66954:0.31584)0.867:0.19229)0.855:0.10797)0.831:0.04048,TDR19C|373756:0.19667)0.809:0.03086,((TDR19C|373822:0.13228,TDR19C|373731:0.08198)0.172:0.02223,TDR19C|143799:0.10404)0.785:0.02342)0.616:0.01817)0.058:0.02895,(TDR19C|456647:0.09153,(TDR19C|373752:0.15389,TDR19C|456516:0.23209)0.848:0.04263)0.789:0.02226)0.746:0.00068)0.807:0.00959)0.998:0.00068,(TDR19C|143878:0.08878,(TDR19C|216480:0.14927,TDR19C|456439:0.13647)0.410:0.00979)0.789:0.01540)0.217:0.00070)0.912:0.00940)0.651:0.00160,((TDR19C|373780:0.14204,((TDR19C|66839:0.13673,TDR19C|66917:0.20118)0.809:0.02976,((TDR19C|143738:0.08194,TDR19C|143837:0.05732)0.886:0.03981,(TDR19C|66791:0.08406,TDR19C|143859:0.08302)0.779:0.02273)0.427:0.00068)0.256:0.00068)0.910:0.03134,((((((((TDR19C|292568:0.17459,(TDR19C|143842:0.09683,(TDR19C|143789:0.16311,TDR19C|456477:0.08119)0.835:0.02818)0.688:0.00877)0.952:0.00069,(((TDR19C|66857:0.19753,TDR19C|456632:0.14388)0.629:0.09271,(TDR19C|66787:0.12194,TDR19C|373711:0.08936)0.864:0.05385)0.676:0.00582,(TDR19C|373840:0.09726,(TDR19C|373638:0.09866,TDR19C|216542:0.15369)0.781:0.02062)0.839:0.01936)0.913:0.00068)0.843:0.01367,(TDR19C|143716:0.09536,TDR19C|373848:0.16317)0.872:0.04158)0.455:0.00070,TDR19C|143801:0.17164)0.814:0.01340,(TDR19C|373641:0.09206,(TDR19C|373642:0.15534,(TDR19C|66796:0.08809,TDR19C|456627:0.06426)0.440:0.00773)0.760:0.00859)0.874:0.01752)0.600:0.00068,((TDR19C|292547:0.10233,TDR19C|456640:0.05569)0.855:0.02371,((TDR19C|373662:0.15361,(TDR19C|143727:0.20835,TDR19C|292481:0.10384)0.685:0.02095)0.845:0.04305,(TDR19C|216548:0.17875,(TDR19C|292549:0.13597,TDR19C|373784:0.17516)0.789:0.04308)0.716:0.01103)0.905:0.00068)0.887:0.01639)0.121:0.00070,(TDR19C|216645:0.08917,(TDR19C|216541:0.17531,TDR19C|216643:0.10843)0.804:0.02374)0.754:0.02548)0.768:0.02403,(((TDR19C|143868:0.12909,(TDR19C|66899:0.05544,TDR19C|66956:0.09480)0.243:0.02312)0.797:0.01886,((TDR19C|66860:0.10412,TDR19C|456593:0.13639)0.819:0.03883,(((TDR19C|216590:0.14664,TDR19C|143769:0.14561)0.739:0.00816,(TDR19C|66882:0.14473,TDR19C|456601:0.12324)0.792:0.02226)0.818:0.02011,(((((((TDR19C|373647:0.10144,TDR19C|456623:0.17438)0.533:0.00234,((((TDR19C|216558:0.15071,TDR19C|373726:0.06187)0.906:0.05747,((TDR19C|216581:0.10351,TDR19C|373818:0.16211)0.911:0.06783,(TDR19C|66866:0.12651,TDR19C|292532:0.07649)0.776:0.01905)0.106:0.00117)0.798:0.02070,(TDR19C|66850:0.08290,(TDR19C|292398:0.04974,TDR19C|373764:0.19069)0.436:0.01436)0.613:0.00069)0.390:0.01907,(TDR19C|216506:0.08743,(TDR19C|292487:0.12243,(TDR19C|292468:0.21396,TDR19C|373649:0.15067)0.737:0.01634)0.366:0.03597)0.762:0.01268)0.804:0.03514)0.793:0.01725,(TDR19C|66762:0.08402,(TDR19C|143840:0.14493,(TDR19C|143817:0.09102,TDR19C|456457:0.14240)0.797:0.06003)0.833:0.04148)0.702:0.01071)0.911:0.00066,((TDR19C|66828:0.07499,TDR19C|143718:0.13021)0.728:0.02174,(TDR19C|216593:0.16713,TDR19C|292566:0.19825)0.665:0.01044)0.752:0.01341)0.393:0.00069,(TDR19C|216514:0.11194,(TDR19C|373695:0.15215,(TDR19C|66944:0.09929,TDR19C|456533:0.04612)0.559:0.02142)0.724:0.01366)0.907:0.03112)0.775:0.01190,((TDR19C|66843:0.25682,TDR19C|216479:0.19901)0.342:0.04746,(TDR19C|373814:0.11338,(TDR19C|373773:0.20040,TDR19C|456611:0.27891)0.000:0.00070)0.816:0.02795)0.753:0.01003)0.547:0.00068,(TDR19C|143696:0.12429,((TDR19C|66749:0.24328,TDR19C|292418:0.12981)0.764:0.03965,TDR19C|66802:0.13029)0.817:0.04510)0.696:0.01003)1.000:0.00092)0.990:0.00990)0.000:0.00069)0.788:0.01316,((TDR19C|456558:0.13146,(TDR19C|456542:0.24010,TDR19C|373828:0.16790)0.648:0.00734)0.837:0.03429,(TDR19C|143850:0.18247,TDR19C|373645:0.21111)0.087:0.04265)0.823:0.02617)0.308:0.01231)0.718:0.00068)0.335:0.00069)0.274:0.00070,((TDR19C|216661:0.12938,TDR19C|373729:0.14297)0.707:0.00804,(TDR19C|292496:0.20172,(TDR19C|292536:0.09148,TDR19C|456471:0.12114)0.725:0.00850)0.921:0.00069)0.789:0.01747)0.811:0.05059,(TDR19C|66818:0.12513,TDR19C|456641:0.11838)0.725:0.02517)0.679:0.01988,((TDR19C|216655:0.09718,(TDR19C|143784:0.10206,TDR19C|373763:0.18022)0.830:0.03330)0.000:0.00069,(TDR19C|216612:0.11038,((TDR19C|456547:0.14360,(TDR19C|373805:0.13978,(TDR19C|66757:0.07685,TDR19C|216489:0.07844)0.732:0.00717)0.747:0.00856)0.775:0.00848,((TDR19C|292491:0.06198,((TDR19C|456629:0.10713,(TDR19C|143811:0.08929,TDR19C|292521:0.04068)0.329:0.01035)0.779:0.01373,TDR19C|373715:0.22471)0.577:0.00655)0.801:0.00070,((TDR19C|292509:0.11348,TDR19C|66928:0.11142)0.596:0.00312,((TDR19C|143847:0.03735,(TDR19C|66889:0.06059,(TDR19C|456445:0.07537,(TDR19C|216490:0.10979,TDR19C|456615:0.05071)0.815:0.00070)0.796:0.01896)0.716:0.00543)0.779:0.00934,((TDR19C|373696:0.13357,(TDR19C|373833:0.06942,((TDR19C|143702:0.07641,(TDR19C|66894:0.11989,TDR19C|456644:0.17378)0.061:0.00065)0.830:0.01345,((TDR19C|292513:0.05344,TDR19C|216611:0.05786)0.901:0.00068,TDR19C|456478:0.13740)0.885:0.03168)0.007:0.00616)0.916:0.00304)0.768:0.00906,(TDR19C|66883:0.05436,TDR19C|292533:0.11398)0.811:0.01613)0.902:0.00068)0.757:0.00070)0.845:0.01760)0.751:0.00992)0.752:0.01074)0.765:0.01330)0.755:0.01331)0.708:0.03500,((((TDR19C|66871:0.13932,(TDR19C|373769:0.09165,(TDR19C|143800:0.13192,TDR19C|292522:0.11452)0.453:0.00128)0.276:0.02816)0.695:0.02292,(TDR19C|66920:0.12101,(((TDR19C|216601:0.21019,TDR19C|456529:0.12765)0.885:0.05305,(TDR19C|143680:0.17751,TDR19C|143797:0.24277)0.052:0.00164)0.162:0.00117,(TDR19C|143815:0.10972,(TDR19C|143813:0.16352,TDR19C|292475:0.12361)0.754:0.02011)0.728:0.00719)0.512:0.01147)0.824:0.00759)0.742:0.00998,(TDR19C|216615:0.11386,((TDR19C|456461:0.07858,(TDR19C|143678:0.11021,(TDR19C|66936:0.15357,TDR19C|216525:0.11134)0.808:0.02844)0.682:0.00615)0.203:0.00068,TDR19C|373720:0.05283)0.668:0.01339)0.762:0.01173)0.850:0.01506,((((TDR19C|216533:0.21352,TDR19C|373692:0.14161)0.904:0.14253,((TDR19C|216484:0.36647,TDR19C|373686:0.10586)0.825:0.06094,(((((TDR19C|143853:0.07601,TDR19C|143806:0.09623)0.821:0.02881,(TDR19C|292391:0.11619,(TDR19C|292407:0.41826,TDR19C|292520:0.00069)0.664:0.12505)0.901:0.06890)0.194:0.03363,TDR19C|216658:0.28515)0.904:0.07455,(TDR19C|456595:0.10291,((((TDR19C|456465:0.11119,(TDR19C|216495:0.19397,TDR19C|216496:0.19295)0.888:0.07051)0.957:0.00068,(TDR19C|456482:0.16370,TDR19C|456592:0.09427)0.735:0.02682)0.775:0.01819,TDR19C|143762:0.12339)0.766:0.01219,(((TDR19C|66943:0.19818,TDR19C|143872:0.12543)0.075:0.00118,TDR19C|456646:0.15210)0.878:0.09427,TDR19C|143692:0.12672)0.904:0.03088)0.650:0.00548)0.787:0.01991)0.872:0.01717,(((TDR19C|373665:0.33163,(TDR19C|66819:0.27871,TDR19C|216600:0.21553)0.226:0.00065)1.000:0.27618,((((((TDR19C|373757:0.22953,(((TDR19C|456519:0.27343,TDR19C|533596:0.23344)0.719:0.00069,TDR19C|456584:0.14160)0.768:0.03442,TDR19C|373825:0.07428)0.000:0.00068)0.758:0.01943,(TDR19C|373702:0.18154,TDR19C|373651:0.23026)0.911:0.08211)0.495:0.00067,TDR19C|373673:0.15886)0.743:0.01225,(TDR19C|66930:0.17215,(TDR19C|143710:0.22843,TDR19C|292495:0.10952)0.108:0.03495)0.762:0.07553)0.551:0.00087,(TDR19C|66874:0.10151,TDR19C|216486:0.12250)0.506:0.02600)0.811:0.05312,((TDR19C|373843:0.11644,TDR19C|456594:0.16387)0.847:0.03704,TDR19C|216644:0.22602)0.455:0.01228)0.687:0.05224)0.858:0.12367,TDR19C|66922:0.15411)0.927:0.00088)0.790:0.00957)0.884:0.04022)0.775:0.03972,(((((((TDR19C|66858:0.39895,(TDR19C|216565:0.00086,TDR19C|292456:0.03952)0.584:0.14780)0.440:0.03018,TDR19C|292560:0.34445)0.482:0.05137,TDR19C|143830:0.25567)0.516:0.01380,(((((TDR19C|292447:0.06328,TDR19C|292504:0.10223)0.895:0.05797,(((TDR19C|292406:0.19640,(TDR19C|216628:0.18237,((TDR19C|373794:0.23128,TDR19C|456545:0.12282)0.142:0.02907,(TDR19C|143864:0.01705,TDR19C|456571:0.11912)0.790:0.05128)0.944:0.20134)0.912:0.27518)0.000:0.00069,TDR19C|143781:0.39591)0.869:0.12644,TDR19C|456485:0.26799)0.756:0.03592)0.573:0.00069,TDR19C|216595:0.16869)0.730:0.01085,(TDR19C|66811:0.00069,TDR19C|456492:0.00375)0.992:0.30993)0.307:0.01891,((((TDR19C|66886:0.09609,(TDR19C|373700:0.22652,TDR19C|373683:0.03926)0.767:0.02953)0.849:0.05983,((TDR19C|143857:0.16543,(TDR19C|292427:0.14190,(TDR19C|373684:0.02610,TDR19C|373685:0.06110)0.999:0.17973)0.542:0.02716)0.349:0.01109,TDR19C|66845:0.19507)0.843:0.03964)0.959:0.06330,(((((TDR19C|373830:0.17982,TDR19C|456551:0.09612)0.948:0.06452,((((TDR19C|456539:0.10967,(TDR19C|216555:0.20014,TDR19C|373652:0.08188)0.758:0.04656)0.731:0.01912,(TDR19C|216624:0.23814,(TDR19C|66966:0.13072,TDR19C|66951:0.22214)0.725:0.01676)0.274:0.01120)0.751:0.01643,(((TDR19C|143764:0.15999,TDR19C|373789:0.49744)0.861:0.10210,(TDR19C|66820:0.21700,TDR19C|292484:0.18772)0.596:0.00069)0.934:0.04334,(((TDR19C|292459:0.26081,(TDR19C|373835:0.03779,TDR19C|373836:0.00069)0.853:0.06413)0.846:0.04947,((((((((TDR19C|216509:0.10150,TDR19C|373656:0.10537)0.788:0.02289,((TDR19C|143674:0.15456,TDR19C|292404:0.06378)0.214:0.00068,(TDR19C|216652:0.00070,TDR19C|143775:0.23140)0.953:0.09517)0.896:0.04213)0.729:0.00359,(TDR19C|66887:0.10778,(TDR19C|292446:0.12952,TDR19C|373831:0.17069)0.717:0.01114)0.738:0.00957)0.981:0.00087,((((((TDR19C|292414:0.14678,(TDR19C|216526:0.10657,TDR19C|456523:0.15432)0.717:0.02985)0.816:0.04249,(((((TDR19C|66771:0.13884,TDR19C|292467:0.13229)0.673:0.00418,(TDR19C|292462:0.12673,TDR19C|66881:0.13315)0.839:0.03872)0.769:0.01214,((TDR19C|216598:0.15232,TDR19C|66810:0.18404)0.683:0.00714,(TDR19C|66847:0.14578,TDR19C|373703:0.11267)0.677:0.01692)0.776:0.01471)0.814:0.01771,(((TDR19C|66880:0.20699,TDR19C|66864:0.15839)0.303:0.00086,TDR19C|456573:0.21662)0.748:0.01851,((TDR19C|456570:0.14806,(TDR19C|143725:0.09727,((TDR19C|66840:0.09688,TDR19C|216647:0.12212)0.057:0.01791,(TDR19C|66838:0.09333,TDR19C|66963:0.04852)0.741:0.03524)0.773:0.01756)0.606:0.02373)0.679:0.00505,(TDR19C|66848:0.12621,TDR19C|373746:0.13707)0.760:0.01728)0.258:0.00794)0.753:0.00847)0.735:0.00070,((TDR19C|66855:0.08833,(TDR19C|66932:0.13626,TDR19C|373829:0.22263)0.844:0.08301)0.845:0.06474,(TDR19C|66774:0.17038,(TDR19C|373777:0.15708,TDR19C|66885:0.07814)0.689:0.00881)0.813:0.02289)0.744:0.01905)0.060:0.00070)0.932:0.09162,TDR19C|373721:0.19635)0.996:0.00085,(TDR19C|143685:0.04922,TDR19C|456556:0.15729)0.890:0.04032)0.807:0.01903,((TDR19C|292465:0.12407,(TDR19C|66795:0.08629,TDR19C|292506:0.13810)0.839:0.03036)0.796:0.01655,(TDR19C|456502:0.14296,TDR19C|456634:0.10131)0.679:0.00980)0.808:0.01785)0.488:0.00069,(TDR19C|456500:0.36627,TDR19C|66789:0.15261)0.707:0.03967)0.940:0.05589)0.454:0.00068,TDR19C|456443:0.10232)0.716:0.00068,TDR19C|216584:0.10731)0.456:0.03727,(TDR19C|66902:0.16469,(TDR19C|66867:0.22052,((TDR19C|143705:0.08485,TDR19C|143704:0.09171)0.836:0.02892,((TDR19C|66952:0.08517,TDR19C|456639:0.42019)0.772:0.06971,TDR19C|216573:0.10572)0.271:0.00070)0.769:0.05652)1.000:0.58936)0.080:0.00065)0.548:0.06993,((((TDR19C|456484:0.30271,((TDR19C|216654:0.27783,TDR19C|216571:0.20687)0.239:0.00069,(TDR19C|292395:0.10561,TDR19C|292551:0.09858)0.522:0.01667)0.705:0.00068)0.134:0.01112,TDR19C|216563:0.09450)0.996:0.21328,(TDR19C|292565:0.07725,TDR19C|292428:0.49866)0.748:0.09986)0.634:0.01975,(TDR19C|373743:0.32732,(TDR19C|456454:0.40134,(TDR19C|143715:0.21618,TDR19C|373768:0.18820)0.681:0.01571)0.713:0.02466)0.628:0.02234)0.748:0.01869)0.833:0.08179)0.744:0.03608,((TDR19C|66878:0.00070,TDR19C|292445:0.84103)0.988:0.38130,TDR19C|373657:0.13718)0.521:0.01938)0.750:0.02908)0.557:0.00514)0.421:0.00085,(((TDR19C|143695:0.11266,((TDR19C|66907:0.14718,TDR19C|456501:0.15296)0.753:0.01864,TDR19C|292542:0.20896)0.659:0.00086)0.630:0.00428,TDR19C|143751:0.12126)0.785:0.02364,(TDR19C|66826:0.12646,(TDR19C|216606:0.15720,TDR19C|216522:0.10154)0.182:0.05375)0.681:0.01953)0.773:0.01456)0.136:0.00086)0.792:0.00163,((TDR19C|216531:0.23827,TDR19C|456524:0.08070)0.739:0.02825,(((((TDR19C|143739:0.17511,(TDR19C|66941:0.50821,TDR19C|456553:0.28907)0.449:0.09948)0.839:0.09470,((TDR19C|66751:0.00070,TDR19C|143861:0.05901)0.930:0.12434,TDR19C|143794:0.32983)0.826:0.06612)0.793:0.02620,(TDR19C|66945:0.22293,TDR19C|456603:0.14953)0.888:0.11241)0.015:0.00068,(TDR19C|66832:0.15324,(TDR19C|456608:0.43819,TDR19C|456493:0.47082)0.201:0.04419)0.793:0.09444)0.719:0.00242,TDR19C|143701:0.17611)0.759:0.00755)0.887:0.02482)0.742:0.01710,((((((((TDR19C|143826:0.12797,TDR19C|216546:0.15287)0.774:0.02422,(TDR19C|292425:0.13042,TDR19C|373834:0.15093)0.840:0.03748)0.698:0.00070,((TDR19C|143805:0.14687,TDR19C|292501:0.17412)0.805:0.03468,TDR19C|292526:0.08859)0.820:0.00068)0.411:0.01114,(TDR19C|143691:0.09887,TDR19C|292493:0.22383)0.874:0.05656)0.033:0.01194,(TDR19C|292444:0.22373,(TDR19C|216557:0.11451,TDR19C|292507:0.06713)0.749:0.01575)0.482:0.03171)0.804:0.00068,(TDR19C|66767:0.08411,(TDR19C|456574:0.20457,TDR19C|66911:0.12161)0.774:0.02893)0.864:0.03497)0.746:0.00776,(TDR19C|143803:0.18860,(TDR19C|143728:0.17983,(TDR19C|216530:0.21358,TDR19C|373800:0.07237)0.763:0.03485)0.753:0.02269)0.384:0.01765)0.768:0.00726,((((TDR19C|143703:0.17346,(TDR19C|66953:0.09652,TDR19C|216508:0.15473)0.592:0.00735)0.920:0.00068,(((TDR19C|143750:0.06313,TDR19C|292473:0.12501)0.848:0.03594,(((TDR19C|373811:0.11522,TDR19C|373809:0.11467)0.779:0.02358,TDR19C|143824:0.14290)0.278:0.00069,(TDR19C|292543:0.15992,TDR19C|373748:0.15417)0.196:0.04735)0.140:0.03567)0.035:0.02175,(TDR19C|456532:0.18686,TDR19C|216566:0.22501)0.870:0.07249)0.753:0.00069)0.234:0.00069,(TDR19C|143736:0.24691,TDR19C|143848:0.07967)0.842:0.03409)0.812:0.00068,((((((((TDR19C|292429:0.18037,(((TDR19C|216507:0.13628,(TDR19C|143752:0.07864,(TDR19C|66846:0.15691,TDR19C|373762:0.07180)0.852:0.03133)0.725:0.01216)0.630:0.03702,(TDR19C|216620:0.09554,((TDR19C|143761:0.03723,TDR19C|456489:0.21064)0.763:0.02869,(TDR19C|143825:0.17463,TDR19C|373658:0.17150)0.856:0.03974)0.783:0.01876)0.784:0.01412)0.656:0.00069,((TDR19C|66909:0.15491,(TDR19C|216559:0.11253,(TDR19C|66854:0.21725,TDR19C|66915:0.13774)0.772:0.03220)0.331:0.00069)0.798:0.01526,(TDR19C|456541:0.11322,(TDR19C|216553:0.16108,(TDR19C|66901:0.12165,TDR19C|143821:0.13567)0.206:0.00070)0.102:0.02164)0.655:0.00621)0.790:0.01928)0.258:0.00535)0.637:0.00500,((((TDR19C|292405:0.11087,((TDR19C|456509:0.20144,TDR19C|292554:0.24375)0.637:0.00864,TDR19C|66879:0.20695)0.759:0.03536)0.638:0.02340,TDR19C|373687:0.10587)0.862:0.04892,((TDR19C|456628:0.11401,(TDR19C|143774:0.10477,TDR19C|143778:0.15026)0.378:0.03071)0.662:0.01785,(TDR19C|373730:0.10846,TDR19C|292392:0.14457)0.535:0.01320)0.724:0.00822)0.150:0.00390,(TDR19C|292464:0.13302,(TDR19C|66829:0.13375,TDR19C|292461:0.03963)0.228:0.03979)0.273:0.02466)0.618:0.00214)0.708:0.00687,((TDR19C|456531:0.15720,(TDR19C|143770:0.15166,TDR19C|373741:0.13114)0.713:0.02704)0.670:0.00068,((TDR19C|216640:0.17953,TDR19C|373737:0.11884)0.053:0.00984,TDR19C|66870:0.09475)0.839:0.01892)0.799:0.00770)0.765:0.01580,(((((TDR19C|66852:0.10346,TDR19C|373807:0.11397)0.756:0.01527,(((TDR19C|216545:0.16218,TDR19C|373810:0.28478)0.145:0.04769,TDR19C|456610:0.26593)0.158:0.01031,TDR19C|373823:0.16110)0.719:0.00816)1.000:0.00069,(TDR19C|143845:0.08400,(TDR19C|143873:0.31158,TDR19C|373708:0.11708)0.773:0.06779)0.807:0.02727)0.743:0.00730,((TDR19C|292463:0.11687,TDR19C|373653:0.11515)0.794:0.02448,(TDR19C|456572:0.05177,TDR19C|216613:0.10910)0.882:0.03702)0.752:0.00830)0.733:0.01018,(((((((TDR19C|66955:0.08128,TDR19C|66750:0.14611)0.736:0.02725,(TDR19C|456508:0.16038,TDR19C|456636:0.12176)0.761:0.02140)0.959:0.00068,(TDR19C|143808:0.16719,(TDR19C|292431:0.11468,TDR19C|216498:0.39731)0.786:0.07109)0.651:0.01070)0.734:0.00802,((((TDR19C|66868:0.05954,(TDR19C|456528:0.10235,(TDR19C|143768:0.09233,TDR19C|292500:0.23494)0.627:0.07929)0.784:0.04362)0.750:0.01359,(TDR19C|143767:0.11049,(TDR19C|216524:0.16819,(TDR19C|143697:0.10741,TDR19C|373699:0.05691)0.833:0.06010)0.771:0.03320)0.705:0.02099)0.811:0.02245,(TDR19C|143874:0.10717,TDR19C|456515:0.04407)0.761:0.03208)0.999:0.00069,((TDR19C|456565:0.10896,TDR19C|456650:0.10562)0.839:0.03000,(TDR19C|143835:0.04559,TDR19C|373666:0.16540)0.423:0.01082)0.761:0.01141)0.214:0.00068)0.929:0.03413,TDR19C|456543:0.10594)0.112:0.00070,(TDR19C|216547:0.08999,(TDR19C|66780:0.14400,TDR19C|143712:0.03690)0.757:0.01924)0.755:0.01560)0.855:0.02782,(((TDR19C|216651:0.08230,(TDR19C|216562:0.11312,TDR19C|456544:0.33748)0.501:0.00069)0.483:0.00068,((TDR19C|292432:0.18503,(TDR19C|216513:0.10552,TDR19C|373735:0.09630)0.836:0.02914)0.276:0.00867,TDR19C|216614:0.13668)0.846:0.01831)0.838:0.00069,((TDR19C|373738:0.17175,(TDR19C|373640:0.06665,TDR19C|373643:0.04788)0.946:0.06319)0.406:0.01259,TDR19C|143780:0.10280)0.872:0.01801)0.759:0.01445)0.566:0.00576)0.874:0.06231)0.611:0.00649,((TDR19C|216501:0.09244,TDR19C|456578:0.10885)0.901:0.04537,((TDR19C|373759:0.07266,TDR19C|143820:0.05569)0.016:0.00068,(TDR19C|66900:0.14793,(TDR19C|143679:0.17783,TDR19C|373775:0.09572)0.493:0.01559)0.852:0.02012)0.000:0.00069)0.933:0.02465)0.000:0.00221,((TDR19C|66913:0.11928,TDR19C|216523:0.16201)0.841:0.03867,((TDR19C|456464:0.25242,(TDR19C|143814:0.15504,(TDR19C|66753:0.12031,TDR19C|373754:0.18723)0.136:0.02946)0.780:0.01730)0.018:0.00068,(TDR19C|292477:0.08189,(TDR19C|456536:0.10747,TDR19C|373713:0.15027)0.113:0.01115)0.204:0.00500)0.411:0.00582)0.769:0.01692)0.000:0.00108,(((TDR19C|143722:0.10406,TDR19C|456511:0.14118)0.752:0.02220,TDR19C|373694:0.19974)0.805:0.02208,(((((TDR19C|216621:0.12201,(TDR19C|143856:0.00084,TDR19C|292544:0.15944)0.475:0.06961)0.894:0.05540,TDR19C|216492:0.16624)0.689:0.00762,(((TDR19C|292482:0.24494,(TDR19C|456597:0.13825,TDR19C|292435:0.10074)0.725:0.01702)0.573:0.00070,(TDR19C|292556:0.11336,(TDR19C|66884:0.18740,TDR19C|373740:0.09196)0.711:0.03847)0.879:0.03571)0.756:0.01782,TDR19C|216481:0.16364)0.811:0.02729)0.722:0.01646,((((TDR19C|292569:0.25150,(TDR19C|66927:0.12853,TDR19C|143677:0.03841)0.511:0.02221)0.199:0.00068,((TDR19C|66815:0.17694,TDR19C|456616:0.14053)0.884:0.06544,TDR19C|456466:0.12882)0.727:0.01899)0.760:0.01257,((((TDR19C|66937:0.21879,TDR19C|143793:0.17953)0.745:0.00085,(TDR19C|456617:0.07046,(TDR19C|292529:0.15350,TDR19C|292494:0.09746)0.895:0.00069)0.780:0.01843)0.780:0.00991,(TDR19C|216646:0.07078,TDR19C|456505:0.20843)0.274:0.03399)0.000:0.00069,TDR19C|373842:0.15867)0.768:0.01221)0.760:0.01688,((TDR19C|216637:0.11669,TDR19C|216636:0.11138)0.784:0.03653,(TDR19C|143749:0.06753,TDR19C|292527:0.16629)0.676:0.01147)0.882:0.03370)0.765:0.01231)0.897:0.04328,(((((TDR19C|373815:0.28572,(TDR19C|216568:0.06107,TDR19C|216569:0.06913)0.899:0.04507)0.697:0.02075,(((TDR19C|292517:0.14759,TDR19C|456530:0.10665)0.783:0.02458,(TDR19C|66814:0.12597,((TDR19C|143707:0.0,TDR19C|143708:0.0):0.15318,TDR19C|373846:0.13004)0.015:0.00613)0.813:0.01618)0.616:0.00070,((TDR19C|143740:0.11813,TDR19C|373766:0.10489)0.739:0.01118,(TDR19C|292443:0.16977,(TDR19C|373779:0.10705,((TDR19C|373793:0.09270,(TDR19C|456504:0.19319,TDR19C|373847:0.20580)0.653:0.00954)0.404:0.01585,TDR19C|216521:0.18339)0.753:0.01297)0.893:0.03635)0.735:0.00563)0.919:0.00068)0.767:0.00824)0.684:0.01207,((((TDR19C|456495:0.09455,TDR19C|456506:0.12820)0.088:0.01581,(TDR19C|143776:0.09256,TDR19C|373839:0.13040)0.693:0.03230)0.208:0.00807,(TDR19C|292410:0.07612,TDR19C|456473:0.14245)0.765:0.02688)0.527:0.01028,(((TDR19C|143670:0.22152,TDR19C|292564:0.11254)0.751:0.03549,((((TDR19C|66925:0.07560,TDR19C|66926:0.11659)0.754:0.01908,TDR19C|456607:0.10455)0.531:0.00065,(((TDR19C|292419:0.13185,TDR19C|456437:0.17838)0.750:0.08012,(TDR19C|66778:0.14570,TDR19C|456576:0.18320)0.474:0.03062)0.828:0.02771,((TDR19C|292505:0.12307,((TDR19C|456527:0.10691,TDR19C|143756:0.13836)0.821:0.03470,TDR19C|66831:0.09449)0.156:0.00070)0.757:0.01241,(((TDR19C|66794:0.26618,TDR19C|143833:0.10010)0.663:0.02579,(TDR19C|456621:0.00879,TDR19C|456620:0.01717)0.997:0.09580)0.837:0.03640,((((((TDR19C|143791:0.06112,TDR19C|66961:0.15571)0.818:0.03654,(TDR19C|456481:0.10425,TDR19C|66781:0.10470)0.880:0.05536)0.609:0.01491,TDR19C|456517:0.13158)0.751:0.01608,(((TDR19C|456476:0.20824,(TDR19C|66827:0.27525,TDR19C|373787:0.22274)0.560:0.03463)0.763:0.00069,(TDR19C|456535:0.17874,(TDR19C|456514:0.18936,(TDR19C|292474:0.35051,TDR19C|456589:0.07596)0.654:0.12087)0.498:0.02393)0.776:0.02391)0.912:0.05591,(TDR19C|292383:0.10951,((TDR19C|66797:0.20724,TDR19C|373654:0.02128)0.774:0.04083,(TDR19C|292561:0.06375,TDR19C|292562:0.12276)0.966:0.17132)0.467:0.01853)0.418:0.01705)0.410:0.00069)0.917:0.02905,((TDR19C|292401:0.20706,TDR19C|143834:0.09807)0.610:0.01497,TDR19C|143719:0.12237)0.758:0.01651)0.593:0.00068,(TDR19C|292379:0.15774,TDR19C|66906:0.12819)0.863:0.03353)0.846:0.02539)0.402:0.00068)0.876:0.03267)0.000:0.00069)0.225:0.00068,((TDR19C|456548:0.06300,(TDR19C|373723:0.08557,TDR19C|456549:0.12225)0.563:0.03124)0.354:0.00891,TDR19C|292403:0.17055)0.838:0.01994)0.863:0.02821)0.555:0.00068,(((TDR19C|373679:0.10638,(TDR19C|66877:0.04808,(TDR19C|292497:0.19774,TDR19C|456483:0.27288)0.501:0.00070)0.883:0.03585)0.453:0.01650,TDR19C|143745:0.11317)0.752:0.00873,((TDR19C|292476:0.07199,(TDR19C|143730:0.17105,(TDR19C|216550:0.29443,TDR19C|292469:0.13109)0.578:0.02007)0.734:0.02378)0.740:0.01467,TDR19C|143841:0.09465)0.376:0.00070)0.855:0.00946)0.514:0.00086)0.401:0.00830)0.174:0.01930,((TDR19C|292409:0.08585,TDR19C|292550:0.18551)0.018:0.00069,(TDR19C|66938:0.05445,TDR19C|456538:0.19692)0.746:0.02635)0.894:0.04484)0.779:0.00901,((((TDR19C|216617:0.16520,TDR19C|292450:0.14668)0.700:0.01383,(TDR19C|456605:0.09483,(((((TDR19C|373678:0.15363,((((TDR19C|216596:0.07028,TDR19C|216504:0.22245)0.870:0.07609,((TDR19C|456633:0.14920,TDR19C|292437:0.13497)0.722:0.00922,(((((TDR19C|216519:0.26368,TDR19C|216629:0.14497)0.768:0.03055,(TDR19C|66772:0.13481,TDR19C|292478:0.05679)0.758:0.02075)0.758:0.01853,((TDR19C|216500:0.14276,TDR19C|373709:0.05751)0.778:0.04231,((TDR19C|66851:0.09394,TDR19C|292546:0.14246)0.789:0.04584,(TDR19C|216572:0.18780,(TDR19C|373782:0.06515,(TDR19C|143694:0.00118,TDR19C|216609:0.07342)0.419:0.09771)0.000:0.00070)0.804:0.04364)0.851:0.05758)0.705:0.00838)0.785:0.01989,(TDR19C|216503:0.07453,TDR19C|292485:0.16801)0.732:0.03003)0.744:0.01168,(TDR19C|292559:0.18483,(TDR19C|216515:0.19736,TDR19C|456537:0.04133)0.839:0.06535)0.783:0.04197)0.431:0.00069)0.884:0.02610)0.554:0.00070,(TDR19C|66803:0.12711,(TDR19C|216588:0.14374,TDR19C|292440:0.11712)0.744:0.00791)0.785:0.01763)0.878:0.03831,(((TDR19C|373755:0.15552,TDR19C|456458:0.12899)0.317:0.00070,(TDR19C|216560:0.15976,TDR19C|456490:0.06985)0.868:0.04119)0.769:0.01090,TDR19C|216556:0.14238)0.721:0.00767)0.415:0.00068)0.827:0.02363,(((TDR19C|292516:0.13284,TDR19C|456602:0.10651)0.700:0.02473,(((TDR19C|456480:0.15914,TDR19C|456579:0.10561)0.595:0.02752,TDR19C|66933:0.28504)0.832:0.03446,(TDR19C|66788:0.17364,TDR19C|456591:0.14236)0.598:0.00366)0.759:0.01193)0.807:0.01807,(TDR19C|216485:0.05581,TDR19C|216502:0.10996)0.881:0.03182)0.797:0.00068)0.365:0.00069,((TDR19C|373817:0.14914,(TDR19C|66861:0.17002,TDR19C|216567:0.12872)0.724:0.00983)0.757:0.00873,(TDR19C|292472:0.14736,(TDR19C|373772:0.19935,(TDR19C|66919:0.39223,TDR19C|456635:0.17184)0.061:0.00068)0.854:0.07203)0.791:0.03782)0.805:0.01627)0.720:0.01883,((TDR19C|456522:0.10693,TDR19C|143782:0.09985)0.774:0.01403,((TDR19C|66888:0.38022,TDR19C|456625:0.00159)0.493:0.16326,((TDR19C|456563:0.17720,TDR19C|292499:0.10572)0.516:0.03045,(TDR19C|373676:0.19408,TDR19C|216618:0.00824)0.866:0.07514)0.698:0.00935)0.914:0.00069)0.851:0.02039)0.891:0.04792,(((TDR19C|66808:0.15658,(TDR19C|373736:0.16586,TDR19C|292480:0.16173)0.656:0.00521)0.592:0.00069,TDR19C|456475:0.09757)0.908:0.03998,((((TDR19C|373693:0.05266,(TDR19C|216616:0.13257,(TDR19C|143713:0.09586,TDR19C|292557:0.18008)0.736:0.02309)0.348:0.05631)0.743:0.00068,TDR19C|456550:0.23264)0.852:0.07207,((TDR19C|143831:0.17588,TDR19C|456498:0.17186)0.540:0.04534,(TDR19C|373688:0.15412,TDR19C|66910:0.14276)0.711:0.01676)0.869:0.05074)0.693:0.00068,(((TDR19C|66761:0.12021,(TDR19C|66777:0.11667,TDR19C|456559:0.05333)0.905:0.04029)0.379:0.00069,(((TDR19C|66903:0.17072,TDR19C|373795:0.13141)0.891:0.06980,(TDR19C|373781:0.09143,TDR19C|66835:0.27154)0.000:0.01197)0.364:0.01298,(TDR19C|143706:0.18290,(TDR19C|143731:0.16965,((TDR19C|216574:0.05697,TDR19C|373637:0.08036)0.802:0.03914,(TDR19C|216648:0.20650,(TDR19C|143877:0.07135,(TDR19C|66770:0.17430,TDR19C|456567:0.11254)0.687:0.01250)0.548:0.00069)0.799:0.01142)0.987:0.00070)0.632:0.00068)0.901:0.02364)0.761:0.01061)0.888:0.00070,TDR19C|373660:0.20798)0.832:0.01453)0.337:0.00068)0.765:0.00962)0.340:0.01108)0.120:0.00086)0.568:0.00086,(((TDR19C|456560:0.14414,(TDR19C|292483:0.12269,TDR19C|373832:0.10472)0.614:0.00404)0.820:0.02253,TDR19C|216623:0.22961)0.680:0.00725,(TDR19C|373797:0.09097,(TDR19C|292415:0.13892,TDR19C|143816:0.14767)0.775:0.02166)0.830:0.02738)0.836:0.01507)0.754:0.00850,((TDR19C|292490:0.13909,(TDR19C|216602:0.17370,(TDR19C|373728:0.06746,TDR19C|216635:0.10942)0.647:0.02148)0.732:0.01597)0.095:0.00068,TDR19C|143699:0.11555)0.902:0.02507)0.681:0.01147)0.995:0.14087)0.000:0.00068)0.777:0.01955)0.767:0.01150,(TDR19C|373765:0.13045,TDR19C|456609:0.10162)0.875:0.04419)0.231:0.00068)0.798:0.00928)0.793:0.00865)0.864:0.00338,TDR19C|66841:0.09731)0.778:0.00147)0.689:0.00086,((TDR19C|292458:0.09262,(TDR19C|66836:0.86298,(TDR19C|66904:0.15707,TDR19C|216575:0.40338)0.005:0.02127)0.382:0.05411)0.834:0.02706,((((TDR19C|292514:0.08094,(TDR19C|66809:0.00070,TDR19C|66856:0.08360)0.841:0.12185)0.826:0.13556,TDR19C|66853:0.18438)0.667:0.10645,(TDR19C|216659:0.17551,TDR19C|373690:0.18458)0.558:0.11848)0.769:0.05276,TDR19C|292479:0.15757)0.297:0.00069)0.675:0.00582)0.893:0.03283)0.836:0.02288)0.861:0.01929,(TDR19C|456651:0.17425,(TDR19C|143734:0.30003,TDR19C|373718:0.27745)0.954:0.17823)0.021:0.03278)0.811:0.01892,(((((TDR19C|456468:0.09473,TDR19C|292510:0.15241)0.910:0.03492,TDR19C|66790:0.10067)0.735:0.00810,TDR19C|216491:0.16378)0.000:0.00068,(TDR19C|373776:0.24202,((TDR19C|216649:0.18637,TDR19C|292511:0.11017)0.788:0.05716,TDR19C|373820:0.13155)0.263:0.00068)0.782:0.02113)0.945:0.12898,TDR19C|143746:0.27998)0.786:0.06163)0.763:0.04636,(TDR19C|373732:0.41294,(TDR19C|66807:0.16964,(TDR19C|66766:0.00068,TDR19C|216505:0.07292)0.573:0.16827)0.629:0.02258)0.820:0.11087)0.881:0.05191)0.858:0.03828,(((TDR19C|66960:0.28341,(TDR19C|66962:0.28621,TDR19C|456520:0.11678)0.629:0.02153)0.707:0.02018,((TDR19C|66935:0.21439,TDR19C|216656:0.07797)0.915:0.15383,((TDR19C|292534:0.04595,(TDR19C|66924:0.03732,TDR19C|292413:0.09746)0.769:0.01980)0.972:0.11343,(TDR19C|456503:0.29853,(TDR19C|292538:0.16510,(TDR19C|216599:0.10925,TDR19C|292563:0.04977)0.994:0.24870)0.470:0.09295)0.824:0.14464)0.706:0.05203)0.172:0.00068)0.887:0.04152,(((TDR19C|373734:0.14420,TDR19C|373791:0.18124)0.838:0.05316,(TDR19C|456463:0.05169,TDR19C|456496:0.13786)0.493:0.01984)0.518:0.01692,TDR19C|143724:0.14103)0.774:0.02777)0.195:0.00064)0.909:0.00086)0.936:0.06041)0.745:0.02512,((TDR19C|373747:0.22524,(TDR19C|216570:0.26407,TDR19C|143855:0.10637)0.727:0.01814)0.901:0.04699,(((TDR19C|216626:0.19319,TDR19C|292390:0.11610)0.806:0.03827,((((TDR19C|292399:0.10930,(TDR19C|66959:0.10069,TDR19C|292385:0.10202)0.733:0.01539)0.763:0.00984,(TDR19C|373635:0.12920,(TDR19C|143741:0.00069,TDR19C|456586:0.12255)0.379:0.08858)0.806:0.04696)0.820:0.01950,(TDR19C|66957:0.15925,(TDR19C|292396:0.11611,(TDR19C|292441:0.19189,(TDR19C|66804:0.08858,TDR19C|456626:0.17242)0.188:0.00205)0.836:0.03977)0.000:0.00069)0.247:0.01107)0.747:0.00952,((TDR19C|456613:0.10587,TDR19C|373803:0.08092)0.028:0.01029,(TDR19C|66896:0.15051,TDR19C|216577:0.10845)0.872:0.04819)0.774:0.01635)0.733:0.00487)0.329:0.00374,((TDR19C|143763:0.25527,(TDR19C|216587:0.09061,TDR19C|143843:0.16727)0.763:0.04248)0.603:0.00068,((((TDR19C|216497:0.16109,TDR19C|533597:0.00070)0.949:0.10126,TDR19C|456614:0.18225)0.744:0.01923,(TDR19C|143744:0.12482,((TDR19C|373751:0.23191,((TDR19C|292466:0.15113,(TDR19C|373722:0.01505,TDR19C|456470:0.00085)0.577:0.13796)0.749:0.04239,TDR19C|143732:0.25637)0.195:0.01735)0.250:0.00977,(TDR19C|66940:0.13460,TDR19C|456438:0.07934)0.712:0.06003)0.822:0.02896)0.482:0.01020)0.890:0.05641,((TDR19C|373698:0.19690,(TDR19C|216591:0.16610,TDR19C|373802:0.11805)0.731:0.02284)0.372:0.00478,TDR19C|456600:0.16649)0.864:0.04114)0.596:0.00095)0.882:0.01420)0.997:0.00086)0.314:0.00722)0.981:0.07212)0.224:0.00527)0.833:0.02084)0.428:0.01944)0.383:0.03575)0.767:0.03273);
```
