## Supplementary Data 2 for "A genomic portrait of zebrafish transposable elements and their spatiotemporal embryonic expression": TDR20.mafft.nwk

```
(((TDR20|118446:0.09257,TDR20|344919:0.08927)0.488:0.03154,((TDR20|36147:0.13272,TDR20|191594:0.06933)0.825:0.02077,(TDR20|36034:0.07851,(TDR20|35971:0.00788,TDR20|427977:0.08059)0.203:0.04030)0.718:0.01405)0.634:0.00513)1.000:0.00056,(TDR20|36074:0.09031,(TDR20|36113:0.07883,((TDR20|118393:0.12647,TDR20|265918:0.17103)0.740:0.02107,TDR20|191465:0.12241)0.440:0.00056)0.853:0.01306)0.828:0.00056,((((TDR20|265746:0.06520,TDR20|345009:0.05510)0.741:0.00637,(TDR20|118411:0.06502,TDR20|265896:0.03153)0.726:0.00676)0.789:0.00571,((((TDR20|265798:0.11129,TDR20|265804:0.08463)0.866:0.02797,((TDR20|345012:0.06162,(TDR20|191476:0.03442,TDR20|427962:0.01803)0.980:0.04221)0.805:0.01716,(TDR20|344984:0.11476,TDR20|345006:0.10071)0.872:0.03216)0.744:0.00056)0.663:0.00056,(TDR20|265753:0.08696,(TDR20|118325:0.07782,TDR20|118398:0.01639)0.451:0.02491)0.727:0.00709)0.738:0.00612,((TDR20|243102:0.10388,((((TDR20|118436:0.06879,(TDR20|36194:0.00056,TDR20|118336:0.00482)0.771:0.07333)0.284:0.01611,TDR20|344967:0.07095)0.786:0.01273,(TDR20|191457:0.11432,(TDR20|36099:0.04048,TDR20|118335:0.03586)0.696:0.05306)0.731:0.01281)0.339:0.00737,((((TDR20|118413:0.13518,(TDR20|35945:0.07156,(TDR20|36169:0.07560,TDR20|191508:0.06878)0.777:0.01196)0.466:0.00616)0.763:0.00581,(((TDR20|344913:0.09726,TDR20|191562:0.12901)0.791:0.01288,(TDR20|344911:0.10617,(TDR20|36005:0.04508,TDR20|191484:0.09829)0.675:0.01143)0.326:0.00842)0.836:0.00055,(TDR20|36149:0.15013,((TDR20|265854:0.06182,(TDR20|191603:0.02794,TDR20|191605:0.03714)0.972:0.05814)0.722:0.01249,TDR20|265840:0.10950)0.233:0.00622)0.746:0.00544)0.364:0.00057)0.403:0.00056,(((((((TDR20|344930:0.06410,TDR20|427917:0.09678)0.791:0.02280,TDR20|344989:0.16678)0.803:0.01456,((((TDR20|344990:0.07869,(TDR20|118439:0.08424,TDR20|118441:0.06371)0.764:0.01296)0.802:0.01215,TDR20|265816:0.05425)0.045:0.00057,(TDR20|191433:0.15628,TDR20|427935:0.09729)0.789:0.02104)0.867:0.00056,(TDR20|191551:0.06247,TDR20|36146:0.05261)0.905:0.03087)0.906:0.00523)1.000:0.00078,((TDR20|118340:0.10300,(TDR20|265869:0.10037,TDR20|345056:0.13846)0.784:0.02508)0.587:0.02189,(TDR20|344934:0.07796,TDR20|118463:0.10261)0.562:0.00278)0.795:0.00827)0.204:0.00057,(((TDR20|35925:0.11543,TDR20|191507:0.07377)0.757:0.01660,(TDR20|36046:0.07360,TDR20|427913:0.11471)0.922:0.03661)0.737:0.00412,(TDR20|265888:0.07597,(TDR20|9740:0.09026,TDR20|344851:0.07143)0.612:0.00815)0.953:0.00056)0.824:0.00596)0.495:0.00056,(((((((((TDR20|36002:0.06516,TDR20|36061:0.12528)0.229:0.04038,(TDR20|97958:0.06212,TDR20|320813:0.20807)0.791:0.03681)0.892:0.05443,((TDR20|97960:0.22056,TDR20|344857:0.10214)0.942:0.16152,TDR20|265891:0.06701)0.363:0.02074)0.164:0.00057,(TDR20|191415:0.31373,TDR20|97959:0.08649)0.723:0.02997)0.977:0.00057,(TDR20|191557:0.13418,(TDR20|403757:0.05640,TDR20|265786:0.08676)0.300:0.01939)0.919:0.00057)0.771:0.00675,(TDR20|345030:0.06642,(TDR20|35969:0.04278,TDR20|265770:0.06635)0.742:0.01373)0.707:0.00520)0.794:0.01575,((TDR20|36143:0.04722,TDR20|265754:0.09930)0.546:0.00057,(TDR20|265872:0.05063,TDR20|345014:0.10331)0.793:0.00056)0.887:0.01518)0.040:0.00189,TDR20|344948:0.06226)0.961:0.00064,(TDR20|265837:0.07167,(TDR20|191540:0.06056,TDR20|344944:0.03133)0.731:0.04543)0.728:0.01084)0.949:0.00056)0.312:0.00056,((TDR20|118459:0.09055,TDR20|344941:0.08508)0.729:0.00830,TDR20|265805:0.06130)0.769:0.00606)0.815:0.00553)0.238:0.00055,(((TDR20|118339:0.13570,(TDR20|36150:0.13981,TDR20|118321:0.05224)0.461:0.01589)0.804:0.01905,(((((TDR20|344946:0.02766,(TDR20|36015:0.06882,TDR20|345008:0.05590)0.553:0.00055)0.752:0.01298,TDR20|36088:0.10997)0.820:0.00598,(TDR20|344903:0.04231,TDR20|265923:0.08881)0.807:0.01308)0.994:0.00057,TDR20|36047:0.10129)0.814:0.00588,((((TDR20|118298:0.10740,TDR20|191445:0.08859)0.697:0.00378,(TDR20|191538:0.06960,TDR20|403762:0.02723)0.793:0.06717)0.777:0.00560,((TDR20|118422:0.00056,TDR20|427941:0.09176)0.932:0.12162,((TDR20|191553:0.00057,TDR20|265771:0.08352)0.829:0.08364,(TDR20|191479:0.13798,TDR20|344926:0.08346)0.727:0.01221)0.853:0.03339)0.106:0.00388)0.755:0.00745,(((TDR20|118308:0.09039,TDR20|118384:0.07924)0.832:0.01947,(TDR20|118382:0.06815,TDR20|35959:0.07673)0.815:0.00055)0.820:0.01102,(TDR20|191601:0.03725,TDR20|344887:0.09409)0.720:0.00408)0.935:0.00056)0.828:0.00666)0.315:0.00056)0.227:0.00056,(((TDR20|191435:0.01820,(TDR20|36125:0.05156,TDR20|35954:0.06205)0.918:0.00057)0.813:0.00593,(TDR20|36063:0.14598,(TDR20|118359:0.03408,TDR20|427930:0.04153)0.943:0.02290)0.635:0.00055)1.000:0.00056,(TDR20|265790:0.10322,(TDR20|191462:0.12159,TDR20|427970:0.05338)0.316:0.00540)0.914:0.01865)0.921:0.00557)0.682:0.00056)0.624:0.00240)0.802:0.01005)0.810:0.00056,((((TDR20|344867:0.04686,TDR20|344935:0.12987)0.806:0.03692,(TDR20|265894:0.06252,TDR20|265745:0.05644)0.039:0.00056)0.914:0.03333,TDR20|265884:0.09520)0.759:0.00578,((TDR20|36007:0.11078,(TDR20|265922:0.08015,(TDR20|191521:0.08703,TDR20|191590:0.02564)0.500:0.00587)0.343:0.00657)0.799:0.01778,(TDR20|427960:0.03567,(TDR20|36219:0.12719,TDR20|118314:0.04552)0.857:0.03994)0.760:0.00709)0.080:0.00056)0.841:0.00604)0.083:0.00056)0.450:0.00057)0.071:0.00057,((TDR20|344914:0.06944,(TDR20|36180:0.03870,TDR20|191522:0.08206)0.851:0.01206)0.805:0.01115,((((((TDR20|265781:0.09424,(((TDR20|36159:0.09010,(TDR20|36097:0.19882,(TDR20|118377:0.10086,TDR20|345020:0.00052)0.652:0.13795)0.369:0.00057)0.881:0.02896,((TDR20|36089:0.10116,TDR20|345067:0.08167)0.730:0.00831,(TDR20|345054:0.12121,(TDR20|265901:0.14867,TDR20|344939:0.07234)0.728:0.01260)0.762:0.02082)0.777:0.00663)0.426:0.00526,TDR20|265870:0.08310)0.901:0.00056)0.741:0.00057,(TDR20|36066:0.12706,(TDR20|118351:0.04916,(TDR20|36018:0.05664,TDR20|118465:0.11414)0.444:0.03975)0.723:0.00639)0.771:0.00793)0.752:0.00612,(TDR20|344904:0.08733,(TDR20|191525:0.04039,TDR20|191526:0.07832)0.849:0.01568)0.983:0.00057)0.823:0.00673,((TDR20|36138:0.08133,TDR20|344959:0.10518)0.741:0.01579,(((TDR20|345066:0.07768,((TDR20|191550:0.13615,TDR20|265765:0.05426)0.686:0.00509,((TDR20|118417:0.09295,TDR20|35961:0.09478)0.700:0.00732,(((TDR20|35942:0.06369,(TDR20|344893:0.09532,TDR20|344998:0.10821)0.733:0.00939)0.234:0.00969,TDR20|36134:0.08553)0.871:0.00054,(TDR20|344866:0.07074,(TDR20|265726:0.10384,(TDR20|36038:0.05260,TDR20|427934:0.09104)0.711:0.01650)0.842:0.02181)0.738:0.00726)0.742:0.00953)0.749:0.00731)0.793:0.00851)0.557:0.00057,(TDR20|344995:0.07054,TDR20|345053:0.08626)0.847:0.01726)0.793:0.00597,((TDR20|265889:0.13639,(TDR20|36151:0.08983,(TDR20|118370:0.06681,TDR20|118410:0.05634)0.627:0.01395)0.094:0.01000)0.770:0.01022,((TDR20|265789:0.07399,((((TDR20|118306:0.09321,TDR20|265738:0.07265)0.575:0.02930,(TDR20|344999:0.16746,TDR20|191451:0.06568)0.763:0.01363)0.421:0.00371,(TDR20|118303:0.10161,TDR20|345050:0.10283)0.878:0.05979)0.447:0.00056,(TDR20|345032:0.05735,(TDR20|36175:0.15176,TDR20|344966:0.14566)0.763:0.02156)0.765:0.00965)0.641:0.00259)1.000:0.00858,(((TDR20|36035:0.04171,TDR20|243104:0.11007)0.713:0.00957,TDR20|36131:0.08698)0.892:0.02174,((TDR20|344932:0.06691,TDR20|345060:0.07129)0.876:0.02053,TDR20|344931:0.08957)0.761:0.00667)0.172:0.00056)0.251:0.00056)0.391:0.00056)0.769:0.00654)0.814:0.00053)0.000:0.00054,((((TDR20|36040:0.08057,(TDR20|191474:0.00056,TDR20|427972:0.07574)0.873:0.07424)0.851:0.02164,(TDR20|191569:0.08347,TDR20|265801:0.09609)0.820:0.01555)0.759:0.00670,((TDR20|118311:0.05064,TDR20|265803:0.09954)0.864:0.02619,(((TDR20|191579:0.08456,(TDR20|265879:0.08873,TDR20|427954:0.06167)0.469:0.01333)0.805:0.01380,(((((((TDR20|36057:0.10397,TDR20|345031:0.09858)0.634:0.00411,(TDR20|191501:0.07106,TDR20|345046:0.05534)0.773:0.01773)0.783:0.01092,(TDR20|35996:0.06603,TDR20|36117:0.04561)0.873:0.03246)0.902:0.02629,(TDR20|35938:0.08956,(TDR20|36028:0.04421,TDR20|265822:0.07419)0.722:0.00674)0.851:0.01264)0.847:0.00055,(((TDR20|191438:0.07183,TDR20|36200:0.11343)0.522:0.02782,((TDR20|344922:0.05005,TDR20|344940:0.07506)0.738:0.00822,TDR20|265909:0.13063)0.826:0.00838)0.774:0.00057,(((TDR20|118366:0.05551,(TDR20|344862:0.04011,(TDR20|344873:0.08328,TDR20|265913:0.06939)0.585:0.00674)0.621:0.02197)0.773:0.00585,(((((((TDR20|36145:0.05824,(TDR20|118388:0.08098,TDR20|427926:0.10901)0.743:0.01311)0.901:0.00057,(TDR20|118379:0.11292,TDR20|427925:0.13097)0.134:0.00056)0.808:0.00590,((TDR20|265808:0.08053,TDR20|344994:0.09933)0.845:0.02034,(((TDR20|191516:0.07933,TDR20|265912:0.07144)0.799:0.01786,(TDR20|35988:0.08339,(TDR20|191428:0.08487,TDR20|191528:0.06235)0.840:0.01815)0.677:0.00057)0.763:0.00712,((TDR20|118345:0.08383,(TDR20|265763:0.07863,TDR20|344881:0.10663)0.788:0.02319)0.800:0.01953,((TDR20|191598:0.06202,((TDR20|36178:0.05324,TDR20|344900:0.09402)0.854:0.02364,TDR20|118364:0.09006)0.000:0.01250)0.683:0.00057,(((TDR20|118426:0.09212,(TDR20|191602:0.06819,TDR20|265729:0.07955)0.750:0.00057)0.000:0.00056,TDR20|344886:0.08144)0.000:0.01009,(TDR20|36208:0.00959,TDR20|36212:0.02948)0.993:0.07212)0.861:0.01528)0.808:0.01112)0.741:0.00056)0.000:0.00284)0.714:0.00575)0.636:0.00056,((TDR20|35949:0.05445,(TDR20|36210:0.02038,TDR20|36211:0.02449)0.993:0.09402)0.857:0.04175,(TDR20|265857:0.05021,(TDR20|36003:0.13768,(TDR20|9743:0.03249,(TDR20|36023:0.00056,TDR20|344933:0.00056)0.972:0.11132)0.796:0.02843)0.306:0.01190)0.777:0.00743)0.767:0.00569)0.913:0.00057,((((TDR20|265815:0.05446,(TDR20|118349:0.03648,TDR20|118406:0.07006)0.680:0.00056)0.808:0.01353,((TDR20|191493:0.11722,TDR20|191534:0.13215)0.771:0.01700,(TDR20|36070:0.07757,(TDR20|36065:0.10884,(TDR20|265718:0.0,TDR20|344982:0.0):0.07233)0.456:0.01814)0.015:0.00057)0.760:0.00578)0.778:0.00553,((TDR20|265785:0.21332,TDR20|118450:0.05436)0.366:0.02361,(TDR20|344929:0.10521,TDR20|118409:0.10371)0.711:0.01266)0.810:0.01937)0.968:0.00055,(TDR20|191498:0.07239,((TDR20|118456:0.10413,(TDR20|170032:0.09766,TDR20|265908:0.00056)0.832:0.07458)0.740:0.01893,TDR20|191593:0.04042)0.698:0.00746)0.706:0.00693)0.764:0.00688)0.846:0.00691,TDR20|191532:0.06961)0.862:0.00055,(TDR20|118466:0.02480,(TDR20|35967:0.06028,TDR20|265855:0.06305)0.729:0.00841)0.827:0.01074)0.322:0.00056)0.848:0.00708,((TDR20|265858:0.05972,TDR20|265860:0.10853)0.868:0.03112,(TDR20|265791:0.08293,TDR20|344908:0.08923)0.742:0.02560)0.640:0.00560)0.930:0.00056)0.557:0.00056)0.876:0.00662,((TDR20|118300:0.12859,(TDR20|118357:0.12288,TDR20|344874:0.00056)0.239:0.01829)0.752:0.02618,(((TDR20|345036:0.08635,TDR20|265810:0.18652)0.756:0.01533,TDR20|118342:0.07055)0.802:0.04179,TDR20|265778:0.08907)0.141:0.00055)0.792:0.00606)0.075:0.00056,(TDR20|118347:0.08901,TDR20|265882:0.08443)0.849:0.02129)0.084:0.00056)0.712:0.00055,(TDR20|118352:0.07914,TDR20|191591:0.07510)0.774:0.02025)0.235:0.00057)0.455:0.00057)0.495:0.00325,(TDR20|36139:0.03672,TDR20|191452:0.06485)0.766:0.01186)0.634:0.00295)0.815:0.01144,((((((((((((TDR20|9739:0.05718,TDR20|265842:0.07058)0.757:0.00935,TDR20|345024:0.09249)0.841:0.01379,(TDR20|118337:0.06982,(TDR20|36039:0.13477,TDR20|36119:0.07694)0.747:0.01565)0.736:0.00756)0.779:0.00597,((TDR20|344871:0.06321,(TDR20|265780:0.06275,TDR20|191547:0.08730)0.577:0.00056)0.876:0.01068,((TDR20|265835:0.07656,(TDR20|265774:0.09818,(TDR20|118371:0.09922,TDR20|265773:0.11459)0.844:0.00062)0.838:0.03527)0.697:0.00764,((TDR20|265787:0.10924,TDR20|344891:0.05561)0.813:0.01184,(TDR20|36072:0.08461,TDR20|36071:0.11178)0.721:0.00434)0.571:0.00057)0.922:0.00349)0.941:0.00288)0.916:0.00541,TDR20|36121:0.08167)0.353:0.00055,(((((TDR20|344953:0.08565,((((((((((TDR20|344902:0.09715,((TDR20|191427:0.06748,TDR20|345000:0.06117)0.809:0.01535,(((TDR20|36019:0.10191,TDR20|344858:0.12070)0.849:0.02404,TDR20|265856:0.08087)0.000:0.00536,TDR20|35935:0.06658)0.741:0.00619)0.875:0.01475)0.659:0.00168,(TDR20|191585:0.05031,(TDR20|191497:0.12551,TDR20|344924:0.06997)0.764:0.02703)0.764:0.02098)0.774:0.00707,(((TDR20|265836:0.00056,TDR20|344969:0.00056)1.000:0.10203,((((TDR20|35982:0.06275,TDR20|265864:0.03977)0.880:0.02916,((TDR20|265818:0.12751,(TDR20|191449:0.05983,TDR20|191492:0.08363)0.875:0.01950)0.959:0.00056,(TDR20|344864:0.03845,(TDR20|265845:0.06283,TDR20|191442:0.05227)0.746:0.00799)0.778:0.00612)0.695:0.00056)0.796:0.00605,(((((((((((TDR20|118318:0.02789,TDR20|191504:0.09198)0.612:0.01847,((TDR20|118361:0.10634,TDR20|320811:0.03162)0.124:0.01675,TDR20|191494:0.16032)0.247:0.00055)0.825:0.02191,TDR20|344974:0.15724)0.734:0.00901,(TDR20|170034:0.05045,TDR20|265831:0.06452)0.819:0.02875)0.357:0.00670,TDR20|35984:0.05209)0.511:0.00077,((((TDR20|265776:0.06095,((TDR20|265749:0.08813,TDR20|345023:0.09521)0.805:0.02073,(((((TDR20|427950:0.06718,((TDR20|265797:0.05535,TDR20|118301:0.12302)0.089:0.02903,(TDR20|36042:0.07972,TDR20|191563:0.07324)0.784:0.02154)0.693:0.01055)0.803:0.01153,(((TDR20|36010:0.07062,TDR20|36021:0.13936)0.706:0.01098,TDR20|427964:0.06196)0.715:0.02929,(TDR20|118471:0.04225,((TDR20|344853:0.07969,(TDR20|265736:0.08671,TDR20|345077:0.06741)0.764:0.02741)0.346:0.01226,TDR20|265920:0.05448)0.729:0.00736)0.714:0.00625)1.000:0.00056)0.130:0.00055,TDR20|35930:0.03402)0.000:0.00052,(TDR20|36215:0.07942,TDR20|265873:0.11382)0.733:0.02217)0.981:0.00506,(TDR20|403760:0.05543,TDR20|427931:0.05807)0.887:0.03427)0.783:0.00759)0.649:0.00057)0.473:0.00055,((TDR20|35980:0.13729,((TDR20|344878:0.05129,TDR20|191500:0.05525)0.417:0.00055,TDR20|345005:0.09016)0.572:0.01740)0.737:0.00580,(((TDR20|36120:0.09693,TDR20|345018:0.04786)0.790:0.01502,TDR20|344895:0.07591)0.850:0.01731,(TDR20|344863:0.10363,TDR20|191514:0.08085)0.749:0.00817)0.412:0.00446)0.778:0.00601)0.535:0.00056,(((TDR20|35975:0.00056,TDR20|9737:0.03668)0.917:0.06249,((TDR20|265897:0.08952,TDR20|265737:0.02890)0.129:0.00323,((TDR20|427937:0.11521,TDR20|345027:0.05578)0.710:0.00055,(((TDR20|36123:0.07898,TDR20|118326:0.12757)0.587:0.00233,TDR20|191524:0.08532)0.902:0.00449,((TDR20|170036:0.03619,TDR20|170038:0.00057)0.973:0.04826,((TDR20|36214:0.06371,TDR20|118312:0.05926)0.784:0.01846,TDR20|118293:0.07766)0.298:0.00057)0.384:0.01617)0.813:0.01148)0.817:0.01043)0.776:0.00548)1.000:0.00056,(TDR20|36140:0.04971,(TDR20|191466:0.09017,TDR20|265739:0.06216)0.677:0.00056)0.877:0.02312)0.773:0.00496)0.887:0.00055,(TDR20|36017:0.09822,(TDR20|427940:0.06584,(TDR20|118365:0.06442,TDR20|118399:0.15515)0.754:0.02482)0.856:0.03355)0.706:0.00571)0.216:0.00055)0.590:0.00057,((TDR20|35964:0.08369,TDR20|427949:0.07796)0.795:0.01869,(TDR20|36076:0.10691,(TDR20|265792:0.08831,TDR20|344952:0.08688)0.697:0.01031)0.910:0.02735)0.733:0.00719)0.486:0.00181,(TDR20|118400:0.10023,TDR20|265834:0.05358)0.742:0.01206)0.795:0.00611,((TDR20|344957:0.08436,(TDR20|344960:0.03883,TDR20|344961:0.05197)0.757:0.01081)0.653:0.00322,(TDR20|191486:0.08587,TDR20|344993:0.05173)0.222:0.00056)0.847:0.01051)0.514:0.00063,(((TDR20|345028:0.10493,(((TDR20|118389:0.06036,TDR20|265795:0.10827)0.715:0.00739,((TDR20|36012:0.07877,(TDR20|35952:0.05980,TDR20|427979:0.09483)0.740:0.00385)0.697:0.00056,(TDR20|35953:0.13720,TDR20|191505:0.11354)0.703:0.02194)0.555:0.00057)0.723:0.00055,TDR20|118412:0.09138)0.538:0.01856)0.576:0.00942,(TDR20|191565:0.02689,TDR20|191584:0.05474)0.818:0.03850)1.000:0.00055,(((TDR20|191609:0.07255,TDR20|265874:0.14454)0.509:0.00056,(TDR20|265719:0.05787,TDR20|344854:0.02953)0.707:0.01330)0.907:0.02981,(TDR20|345041:0.10501,(TDR20|36085:0.05945,TDR20|35933:0.03762)0.593:0.01753)0.796:0.00055)0.826:0.01039)0.825:0.00538)0.435:0.00057,(((TDR20|35932:0.01447,TDR20|191510:0.02582)0.855:0.05129,(TDR20|35985:0.09258,TDR20|344927:0.10342)0.684:0.00594)0.894:0.03000,(TDR20|265885:0.06920,((TDR20|118405:0.03691,((TDR20|36087:0.04715,TDR20|345011:0.12342)0.934:0.04472,(TDR20|265748:0.10646,(TDR20|118460:0.10429,TDR20|191473:0.16468)0.235:0.00056)0.451:0.02231)0.545:0.00664)0.344:0.00067,(TDR20|36082:0.12723,((TDR20|36137:0.06483,TDR20|265905:0.17700)0.812:0.02297,TDR20|191437:0.09305)0.369:0.00836)0.736:0.00652)0.821:0.00567)0.644:0.00056)0.795:0.00562)0.352:0.00056)0.651:0.00073,(((TDR20|36041:0.06758,TDR20|344910:0.05382)0.319:0.02475,TDR20|191597:0.07253)0.727:0.01054,(TDR20|36148:0.10081,TDR20|243105:0.08343)0.742:0.00970)0.759:0.00904)0.055:0.00108)0.307:0.00178,((((TDR20|344897:0.06633,(TDR20|191512:0.07866,TDR20|36078:0.04742)0.734:0.01888)0.333:0.00057,(TDR20|36181:0.07936,(TDR20|118362:0.09209,TDR20|191482:0.06944)0.611:0.01290)0.759:0.00674)0.422:0.00057,(((((((((((TDR20|191464:0.07215,TDR20|344860:0.06937)0.846:0.02079,TDR20|118402:0.07929)0.301:0.00055,TDR20|9738:0.12132)0.915:0.00056,(TDR20|191583:0.08748,TDR20|344956:0.06953)0.732:0.00900)0.694:0.00057,(TDR20|118343:0.13286,(TDR20|36030:0.10455,TDR20|427967:0.06075)0.002:0.00870)0.758:0.01899)0.755:0.00593,((((TDR20|191588:0.04109,TDR20|344859:0.07370)0.705:0.01254,TDR20|344921:0.08304)0.778:0.00692,(TDR20|345042:0.08568,(TDR20|191458:0.02394,(TDR20|118472:0.03233,TDR20|36102:0.05784)0.758:0.02133)0.760:0.01130)0.764:0.00570)0.763:0.00616,(TDR20|118419:0.05977,(TDR20|36014:0.04836,TDR20|344875:0.04829)0.722:0.00660)0.792:0.00943)1.000:0.00057)0.721:0.00078,((TDR20|118353:0.00062,TDR20|265904:0.03772)0.570:0.05420,(TDR20|35947:0.10061,TDR20|118429:0.09775)0.745:0.01116)0.920:0.02963)0.528:0.00062,(TDR20|36081:0.06443,(TDR20|36056:0.07220,TDR20|36174:0.07207)0.855:0.01386)0.713:0.00324)0.185:0.00053,(TDR20|320815:0.10281,(TDR20|344973:0.06390,((TDR20|36049:0.05279,TDR20|170030:0.04638)0.759:0.03003,(TDR20|191483:0.03107,TDR20|345059:0.05421)0.731:0.01258)0.804:0.00644)0.180:0.00405)0.466:0.00064)0.973:0.00052,((TDR20|36073:0.12368,TDR20|345076:0.05622)0.834:0.03031,(TDR20|344865:0.04362,(TDR20|36055:0.07642,(TDR20|345065:0.05463,(TDR20|191552:0.13158,TDR20|427948:0.05126)0.727:0.00998)0.675:0.01390)0.552:0.00315)0.674:0.00787)0.775:0.00779)0.004:0.00057,(TDR20|35976:0.05903,(TDR20|35973:0.06694,(TDR20|191485:0.09045,TDR20|191608:0.11234)0.236:0.00056)0.600:0.02403)0.747:0.02630)0.439:0.00056)0.879:0.00055,((TDR20|118403:0.06400,(TDR20|36060:0.04491,TDR20|427961:0.06343)0.834:0.01679)0.764:0.00745,(TDR20|36054:0.08820,TDR20|265812:0.04609)0.855:0.01814)0.797:0.00560)0.812:0.00541)0.643:0.00053)0.091:0.00062,((TDR20|191475:0.11362,TDR20|265779:0.09399)0.921:0.04410,((TDR20|118307:0.00056,TDR20|320812:0.12864)0.899:0.10187,(TDR20|191481:0.06607,TDR20|345075:0.07323)0.718:0.03433)0.887:0.03995)0.548:0.00150)0.769:0.00542,(TDR20|265890:0.10022,((((TDR20|345080:0.05855,TDR20|345081:0.11497)0.885:0.03088,(TDR20|344869:0.05516,TDR20|265846:0.06571)0.362:0.00744)0.778:0.00938,((TDR20|344938:0.10777,(TDR20|36064:0.00056,TDR20|118322:0.00057)0.552:0.10509)0.691:0.00224,(TDR20|265793:0.05953,TDR20|344896:0.07997)0.764:0.00586)0.671:0.00198)0.748:0.01069,(TDR20|344955:0.05601,TDR20|427927:0.05882)0.838:0.01314)1.000:0.00053)0.689:0.00546)0.047:0.00308,(TDR20|118470:0.14887,(TDR20|344971:0.09327,TDR20|344991:0.07408)0.223:0.00057)0.783:0.01157)0.004:0.00070,TDR20|427969:0.09617)0.334:0.00066,((TDR20|403759:0.06357,TDR20|191575:0.01279)0.922:0.04243,((((TDR20|118437:0.06373,TDR20|191418:0.09610)0.570:0.00169,TDR20|427973:0.06266)0.738:0.00706,(TDR20|118348:0.04857,TDR20|191434:0.04848)0.925:0.00057)0.477:0.00057,(TDR20|265926:0.06465,(TDR20|191419:0.04966,TDR20|191472:0.06627)0.822:0.01933)0.901:0.00057)0.726:0.00055)0.814:0.00593)0.000:0.00063,((((((((TDR20|118346:0.10460,TDR20|427952:0.06743)0.715:0.00550,TDR20|427939:0.05610)0.771:0.00673,(TDR20|36168:0.06492,TDR20|36093:0.09483)0.827:0.00056)0.742:0.00057,((TDR20|191429:0.04973,TDR20|191477:0.05844)0.716:0.00573,(TDR20|35926:0.08440,TDR20|36187:0.10341)0.752:0.01185)0.091:0.00675)0.754:0.00653,((TDR20|36001:0.04637,TDR20|191470:0.06985)0.909:0.02760,((TDR20|344868:0.05993,((TDR20|118315:0.04346,TDR20|344987:0.07725)0.195:0.00056,TDR20|191515:0.07791)0.965:0.00055)0.801:0.01432,(((TDR20|36013:0.09421,(TDR20|191592:0.07121,TDR20|265758:0.13375)0.770:0.01456)0.735:0.01032,(TDR20|36163:0.09790,(TDR20|35924:0.15243,TDR20|118467:0.07819)0.686:0.01465)0.881:0.03413)0.764:0.00708,(TDR20|265759:0.09563,((TDR20|118430:0.03229,TDR20|345049:0.10283)0.841:0.01544,(TDR20|36167:0.03980,(TDR20|427958:0.05529,TDR20|345016:0.08977)0.760:0.00582)0.977:0.00658)0.294:0.00055)0.822:0.00763)0.326:0.00055)0.095:0.00056)0.266:0.00055)0.496:0.00053,(TDR20|118452:0.09745,(TDR20|191518:0.09859,TDR20|427976:0.06678)0.092:0.02018)0.789:0.01207)0.528:0.00664,((((TDR20|118363:0.05125,(TDR20|118396:0.00056,TDR20|345026:0.00056)0.848:0.07347)0.808:0.02068,(((((((((TDR20|427955:0.09083,TDR20|344889:0.05654)0.807:0.01463,((TDR20|35994:0.14638,TDR20|118447:0.09620)0.748:0.01420,(TDR20|36067:0.12522,TDR20|265852:0.06868)0.938:0.04028)0.524:0.00056)0.430:0.00612,TDR20|36185:0.09390)0.783:0.00626,(TDR20|265741:0.12009,(TDR20|191447:0.06242,TDR20|265734:0.11089)0.498:0.00372)0.871:0.03524)0.791:0.00601,(((((TDR20|265865:0.05860,(TDR20|344963:0.21852,(TDR20|265782:0.09123,TDR20|344901:0.10082)0.766:0.01535)0.307:0.00109)0.914:0.03054,(((TDR20|36104:0.10291,TDR20|345035:0.07888)0.711:0.01923,(TDR20|118392:0.03944,(TDR20|35978:0.06739,TDR20|36043:0.10287)0.822:0.01297)0.890:0.01663)0.758:0.00056,(TDR20|36213:0.04775,TDR20|36062:0.09592)0.862:0.02245)0.842:0.00055)0.852:0.00674,(TDR20|118387:0.11007,(TDR20|36016:0.07808,TDR20|344905:0.14402)0.740:0.02947)0.885:0.03146)0.453:0.00057,(((TDR20|403758:0.09558,(TDR20|170029:0.06562,(TDR20|191555:0.18352,TDR20|344861:0.16457)0.588:0.02379)0.785:0.02718)0.953:0.00055,(TDR20|191520:0.12306,(TDR20|118317:0.08611,(TDR20|36162:0.11732,TDR20|344918:0.09513)0.605:0.01641)0.844:0.01858)0.030:0.00057)0.883:0.01272,(((TDR20|118385:0.03443,TDR20|344985:0.30498)0.738:0.03084,TDR20|265833:0.08471)0.732:0.00847,((((TDR20|344936:0.26942,TDR20|427980:0.12032)0.295:0.02522,TDR20|36158:0.32160)0.205:0.00389,(TDR20|36080:0.18379,TDR20|265861:0.04320)0.629:0.03296)0.779:0.03068,(TDR20|36026:0.19316,((TDR20|9742:0.08857,TDR20|243103:0.08963)0.992:0.20832,(TDR20|118372:0.16067,TDR20|345007:0.18720)0.354:0.01981)0.751:0.04624)0.894:0.07738)0.748:0.01513)1.000:0.00056)0.820:0.00766)0.866:0.00055,(TDR20|36044:0.08824,((TDR20|191537:0.08783,TDR20|345019:0.13146)0.572:0.03313,TDR20|403761:0.09447)0.629:0.00056)0.786:0.00644)0.000:0.00056)0.696:0.00394,((TDR20|36036:0.20182,(TDR20|191582:0.10955,(((TDR20|320809:0.05695,TDR20|345068:0.15922)0.000:0.00057,TDR20|345052:0.11464)0.337:0.02187,TDR20|36031:0.10145)0.723:0.01186)0.871:0.02424)0.962:0.00057,((((((TDR20|191511:0.07786,TDR20|427928:0.03122)0.738:0.02912,(TDR20|265821:0.08577,(TDR20|191421:0.05383,TDR20|191455:0.11749)0.268:0.03268)0.669:0.00055)0.940:0.00208,(TDR20|36006:0.08416,TDR20|427957:0.06435)0.754:0.02300)0.169:0.00222,((TDR20|191527:0.09742,TDR20|344937:0.06764)0.762:0.04042,((TDR20|191453:0.10983,TDR20|265747:0.03948)0.084:0.01100,TDR20|345064:0.12647)0.737:0.01339)0.816:0.01364)0.829:0.01026,(TDR20|36069:0.05606,(TDR20|118407:0.15124,TDR20|345055:0.15441)0.187:0.01403)0.445:0.01355)0.527:0.00056,(TDR20|36075:0.09287,TDR20|118373:0.07072)0.789:0.05521)0.800:0.01082)0.799:0.00572)0.819:0.01622,(((((((((TDR20|35983:0.06761,TDR20|265900:0.09004)0.481:0.02021,(TDR20|265757:0.08850,(TDR20|36197:0.02132,TDR20|36198:0.06487)0.943:0.03523)0.777:0.00959)0.765:0.00056,((((TDR20|36106:0.05522,TDR20|191586:0.06611)0.770:0.01323,((((TDR20|118316:0.07079,(TDR20|118416:0.08292,TDR20|427919:0.07652)0.742:0.00690)0.886:0.01222,((TDR20|36129:0.11439,(TDR20|36116:0.08732,(TDR20|36092:0.15860,TDR20|191509:0.08890)0.419:0.01428)0.433:0.01025)0.683:0.00334,(TDR20|191414:0.09015,TDR20|265766:0.05863)0.813:0.02425)0.923:0.00056)0.783:0.00056,(TDR20|265929:0.07098,(TDR20|36068:0.03281,((TDR20|345033:0.12109,TDR20|427924:0.11994)0.731:0.02714,(TDR20|118414:0.06970,(TDR20|36144:0.05780,TDR20|118432:0.05031)0.423:0.01897)0.373:0.00926)0.703:0.00747)1.000:0.00054)0.947:0.00587)0.760:0.00056,(((((TDR20|36114:0.11443,TDR20|35937:0.11751)0.072:0.02762,TDR20|344915:0.08325)0.708:0.00986,((TDR20|191578:0.11672,(TDR20|36133:0.12219,TDR20|36136:0.12917)0.966:0.08101)0.888:0.03588,(TDR20|191587:0.04442,TDR20|403756:0.16265)0.936:0.06631)0.672:0.01450)0.058:0.00056,TDR20|345040:0.12744)0.791:0.01258,(TDR20|265848:0.10985,(TDR20|118374:0.10909,TDR20|118424:0.05962)0.749:0.00056)0.686:0.00055)0.737:0.01071)0.810:0.00633)0.770:0.00056,((TDR20|191541:0.05664,(TDR20|36126:0.07279,TDR20|344950:0.06854)0.855:0.01837)0.451:0.00579,TDR20|344885:0.06960)0.749:0.00589)0.277:0.00056,((TDR20|345003:0.12998,TDR20|265838:0.05687)0.082:0.01135,(TDR20|191558:0.06511,TDR20|36127:0.04284)0.798:0.01258)0.787:0.00056)0.198:0.00056)0.082:0.00056,(TDR20|191506:0.06845,(TDR20|191416:0.10552,TDR20|344888:0.10963)0.137:0.01780)0.778:0.01498)0.848:0.00661,(((TDR20|36189:0.06455,(TDR20|191580:0.06494,TDR20|344917:0.04323)0.850:0.02135)0.633:0.00294,(TDR20|35974:0.05369,(TDR20|118332:0.07181,TDR20|344988:0.05958)0.952:0.00056)0.418:0.00616)0.770:0.00845,((TDR20|118391:0.07520,(TDR20|191523:0.05158,TDR20|344968:0.08337)0.756:0.02264)0.694:0.00641,(((TDR20|35946:0.11629,TDR20|35991:0.06636)0.729:0.01250,(((TDR20|345029:0.12181,(((TDR20|36205:0.06596,(TDR20|36045:0.05606,TDR20|35950:0.06448)0.783:0.01115)0.774:0.00441,((TDR20|191595:0.07239,TDR20|191573:0.06661)0.715:0.00313,(TDR20|427963:0.06932,(TDR20|118330:0.11470,TDR20|345047:0.11115)0.840:0.02759)0.748:0.01013)0.000:0.00056)0.877:0.00056,(TDR20|35979:0.13354,((TDR20|35957:0.06229,TDR20|345070:0.06076)0.740:0.00645,TDR20|344909:0.05595)0.531:0.00057)0.758:0.01022)0.999:0.00534)0.755:0.00137,(TDR20|265767:0.10366,(TDR20|35990:0.06159,TDR20|191467:0.06737)0.823:0.01530)0.866:0.01658)0.155:0.00056,((TDR20|191454:0.07359,(TDR20|36171:0.06541,TDR20|265743:0.06612)0.159:0.00842)0.780:0.01503,(TDR20|191431:0.06362,(TDR20|36165:0.08268,TDR20|118408:0.06830)0.892:0.02951)0.661:0.00928)0.741:0.00593)0.596:0.01194)0.000:0.00052,(TDR20|35960:0.03950,TDR20|191581:0.06554)0.891:0.01898)0.225:0.00055)0.093:0.00057)0.161:0.00057)0.494:0.00055,((TDR20|35943:0.11981,TDR20|118360:0.06579)0.801:0.01374,(TDR20|36110:0.15162,(TDR20|35940:0.07017,((TDR20|118329:0.05040,TDR20|345013:0.05386)0.798:0.01114,(TDR20|191450:0.08443,TDR20|344856:0.08039)0.759:0.00773)0.474:0.00057)0.754:0.01695)0.308:0.00055)0.814:0.00559)0.339:0.00056,(((TDR20|36020:0.08890,(TDR20|118445:0.09031,(TDR20|97963:0.08077,TDR20|191430:0.04076)0.266:0.02084)0.846:0.01389)0.906:0.02394,((TDR20|36199:0.02012,(((TDR20|191576:0.13500,(TDR20|427918:0.08127,TDR20|36109:0.11396)0.000:0.01342)0.855:0.02871,(TDR20|265814:0.08409,TDR20|36164:0.07595)0.709:0.00868)0.734:0.00600,(TDR20|345062:0.06518,(TDR20|36173:0.05152,TDR20|265768:0.07210)0.718:0.00602)0.776:0.00589)0.517:0.00498)0.970:0.00078,((TDR20|118458:0.10698,(TDR20|36220:0.04980,(TDR20|265730:0.09052,TDR20|345063:0.05041)0.505:0.01286)0.956:0.00055)0.874:0.01574,(((TDR20|344906:0.14419,((TDR20|118462:0.08361,TDR20|191545:0.18434)0.794:0.02405,(TDR20|118438:0.10368,TDR20|344898:0.11741)0.809:0.03081)0.159:0.00629)0.856:0.01828,(TDR20|118304:0.08525,TDR20|344992:0.03362)0.494:0.02389)0.888:0.00055,((TDR20|265886:0.04636,(((TDR20|118369:0.06886,((TDR20|118324:0.06499,TDR20|265903:0.10575)0.162:0.00508,(TDR20|118386:0.12113,TDR20|191604:0.09764)0.812:0.02126)0.886:0.00055)0.061:0.00057,TDR20|344916:0.10446)0.805:0.01039,(TDR20|118401:0.10817,TDR20|265824:0.05204)0.754:0.00928)0.876:0.01239)0.752:0.00572,((((TDR20|36195:0.02250,TDR20|118448:0.05103)0.822:0.01172,(TDR20|265811:0.12711,TDR20|344894:0.15228)0.765:0.03294)0.476:0.00057,(TDR20|36000:0.06547,TDR20|36124:0.06779)0.644:0.04792)0.780:0.00656,(TDR20|243101:0.09685,(TDR20|35981:0.09472,((TDR20|191440:0.06701,(TDR20|36059:0.11885,TDR20|191589:0.15326)0.765:0.04750)0.157:0.00055,TDR20|345039:0.08841)0.758:0.00622)0.315:0.00151)1.000:0.00491)0.324:0.00056)0.283:0.00056)0.000:0.00055)0.051:0.00056)1.000:0.00477)0.255:0.00122,(((((((TDR20|9744:0.0,TDR20|9747:0.0):0.07837,TDR20|191607:0.03753)0.821:0.02415,TDR20|191519:0.07338)0.748:0.01190,TDR20|36177:0.07548)0.776:0.01224,TDR20|36094:0.14164)0.698:0.00591,(TDR20|191561:0.09144,(TDR20|265931:0.07507,TDR20|320808:0.05704)0.656:0.01073)0.752:0.00661)0.762:0.00575,((TDR20|191533:0.09078,(TDR20|36156:0.09146,TDR20|344928:0.06820)0.769:0.02297)0.756:0.00802,((TDR20|191513:0.05364,TDR20|265794:0.04803)0.753:0.00627,(TDR20|265915:0.08022,TDR20|427947:0.04524)0.811:0.01787)0.832:0.01193)0.397:0.00057)0.784:0.00661)0.601:0.00063)0.855:0.00057,(TDR20|265862:0.09538,TDR20|345038:0.10734)0.892:0.03194)0.818:0.00514,((TDR20|191456:0.06400,(TDR20|118376:0.13789,TDR20|265752:0.11829)0.837:0.04320)0.735:0.01074,((((((TDR20|35965:0.04348,(TDR20|265777:0.13806,TDR20|265876:0.03540)0.756:0.06612)0.635:0.01163,TDR20|36083:0.09456)0.486:0.01493,(TDR20|36100:0.09249,(TDR20|35934:0.08268,TDR20|36025:0.06929)0.551:0.00057)0.853:0.02684)0.537:0.00055,(TDR20|118350:0.07007,TDR20|191468:0.05926)0.876:0.02750)0.199:0.00057,(TDR20|118415:0.08936,(TDR20|265914:0.12000,(TDR20|36191:0.10612,TDR20|265735:0.10303)0.296:0.02060)0.227:0.02125)0.830:0.01917)0.785:0.00671,((((TDR20|36051:0.05026,TDR20|191422:0.11373)0.202:0.01040,TDR20|345043:0.07073)0.777:0.01209,((TDR20|118338:0.06116,TDR20|36037:0.04447)0.820:0.01257,(((((TDR20|265722:0.07609,(TDR20|118427:0.07257,TDR20|427922:0.09524)0.824:0.02159)0.733:0.00648,(((TDR20|344978:0.08816,TDR20|118331:0.03188)0.869:0.01728,(((TDR20|191412:0.09084,TDR20|344849:0.08106)0.929:0.00057,(TDR20|118292:0.07848,TDR20|118294:0.05605)0.820:0.01983)0.653:0.00921,TDR20|427911:0.15819)0.786:0.00691)0.949:0.00351,(TDR20|36217:0.01224,TDR20|36218:0.00056)1.000:0.08374)0.999:0.00181)0.787:0.00602,((((TDR20|265849:0.08057,TDR20|345044:0.07422)0.829:0.01471,TDR20|118397:0.03319)0.748:0.00714,(((((((TDR20|344977:0.09262,(TDR20|35997:0.05660,(TDR20|118473:0.08787,TDR20|265731:0.03766)0.320:0.00057)0.730:0.01220)0.665:0.00487,((TDR20|191503:0.11272,TDR20|344870:0.05950)0.807:0.01748,TDR20|265733:0.03794)0.725:0.00600)0.802:0.00946,(((((TDR20|191596:0.10835,TDR20|265917:0.06595)0.767:0.01947,TDR20|265813:0.14177)0.861:0.03152,TDR20|36204:0.05929)0.562:0.00550,TDR20|191439:0.09973)1.000:0.00057,((((TDR20|243106:0.05850,TDR20|427942:0.08999)0.450:0.01946,TDR20|265760:0.07876)0.707:0.00310,(((TDR20|35966:0.07211,TDR20|118344:0.13051)0.852:0.03353,(((TDR20|265800:0.10233,TDR20|265826:0.08649)0.791:0.01568,((TDR20|344943:0.05007,TDR20|36179:0.07748)0.795:0.01043,TDR20|191441:0.08976)0.660:0.00056)0.487:0.00806,TDR20|118425:0.12761)0.480:0.00057)0.210:0.00056,(TDR20|265851:0.04328,TDR20|265924:0.05486)0.699:0.01160)0.636:0.00056)0.189:0.00053,(TDR20|35968:0.05272,TDR20|36004:0.06287)0.850:0.01593)0.441:0.00056)0.100:0.00057)0.219:0.00057,((TDR20|118309:0.03957,(TDR20|36009:0.08981,TDR20|191495:0.05620)0.806:0.02281)0.755:0.00532,(TDR20|265887:0.05876,(TDR20|36052:0.04148,TDR20|427932:0.07042)0.726:0.00850)0.740:0.00570)0.801:0.00055)0.447:0.00637,(TDR20|265725:0.05382,((TDR20|427944:0.09602,(TDR20|265796:0.07124,TDR20|265928:0.07576)0.678:0.00909)0.767:0.00691,((TDR20|35929:0.09318,TDR20|265881:0.07167)0.907:0.03886,((((TDR20|118423:0.13298,(TDR20|191432:0.07804,TDR20|191600:0.09026)0.813:0.02939)0.744:0.00852,(TDR20|191444:0.06795,(TDR20|265783:0.09994,TDR20|36128:0.03136)0.634:0.02448)0.891:0.03828)0.789:0.00749,(TDR20|35977:0.15841,(((TDR20|170033:0.13376,(TDR20|118295:0.05118,((TDR20|344890:0.11081,(TDR20|36111:0.17933,TDR20|118420:0.07675)0.729:0.01052)0.798:0.03245,TDR20|265742:0.13076)0.674:0.00225)0.343:0.00715)1.000:0.00065,(TDR20|35993:0.07627,(TDR20|36027:0.05101,TDR20|118474:0.08227)0.527:0.00649)0.857:0.00057)0.232:0.00055,(TDR20|427936:0.07153,TDR20|427953:0.07238)0.728:0.00800)0.740:0.00057)0.828:0.00662)0.998:0.00055,(((TDR20|344958:0.09153,TDR20|345069:0.07628)0.843:0.01317,((TDR20|36105:0.09540,(TDR20|118421:0.09410,((TDR20|9741:0.01585,TDR20|344947:0.04536)0.803:0.02270,(TDR20|118440:0.09648,(TDR20|427978:0.07338,TDR20|320814:0.07711)0.285:0.00919)0.659:0.00057)0.437:0.00056)0.803:0.00643)0.764:0.00627,(TDR20|191425:0.06504,((TDR20|36096:0.07786,TDR20|265839:0.09842)0.849:0.02551,TDR20|191471:0.09688)0.721:0.00976)0.746:0.00590)0.489:0.00056)0.271:0.00056,TDR20|191436:0.04021)0.831:0.00671)0.837:0.00073)0.287:0.00125)0.511:0.00086)0.963:0.00054)0.720:0.00056,(((TDR20|345078:0.11978,TDR20|427966:0.03739)0.795:0.04395,((TDR20|36203:0.12298,(TDR20|170035:0.01230,TDR20|170037:0.00056)0.947:0.07888)0.841:0.05027,((TDR20|35972:0.12561,TDR20|35995:0.13493)0.913:0.08778,TDR20|344945:0.17079)0.192:0.00056)0.590:0.02527)0.177:0.02128,(((TDR20|36160:0.05074,(TDR20|191461:0.05160,(TDR20|36112:0.08753,TDR20|191559:0.04257)0.466:0.01616)0.881:0.02339)0.764:0.00612,((((TDR20|191571:0.06951,TDR20|265764:0.05591)0.748:0.00758,(TDR20|118327:0.12491,(TDR20|345037:0.05790,TDR20|427975:0.05850)0.849:0.02127)0.987:0.00122)0.998:0.00378,((TDR20|118469:0.04778,(TDR20|191529:0.09761,TDR20|345017:0.08815)0.567:0.01106)1.000:0.00056,(TDR20|191496:0.08117,(TDR20|118428:0.10000,TDR20|344962:0.09827)0.596:0.02029)0.741:0.00425)0.820:0.00577)0.257:0.00471,TDR20|36024:0.13634)0.872:0.01361)0.324:0.00055,TDR20|35951:0.08476)0.921:0.00056)0.817:0.01577)0.541:0.00824,(TDR20|427912:0.10512,TDR20|35956:0.05494)0.729:0.00549)0.767:0.00307)0.869:0.00056,((((TDR20|345001:0.13169,TDR20|265916:0.05682)0.639:0.00084,(TDR20|344951:0.07694,(TDR20|35999:0.10871,TDR20|265911:0.03687)0.913:0.04547)0.797:0.01091)0.874:0.01696,TDR20|345022:0.08185)0.485:0.00161,TDR20|265893:0.04855)0.926:0.00320)0.471:0.00057)0.643:0.00052,TDR20|118323:0.08675)0.000:0.00053,TDR20|36122:0.06944)0.451:0.00056)0.265:0.00053)0.059:0.00056,(((TDR20|118358:0.05048,(TDR20|344879:0.08402,TDR20|344880:0.15023)0.221:0.02064)0.750:0.01178,((((((((TDR20|118367:0.06165,(TDR20|118454:0.06210,TDR20|265892:0.11606)0.768:0.04193)0.878:0.03209,((TDR20|265906:0.04325,(TDR20|36141:0.07062,TDR20|344942:0.03760)0.825:0.01323)0.637:0.00057,(TDR20|36172:0.03687,TDR20|265921:0.04506)0.859:0.01849)0.564:0.00543)0.766:0.00602,((TDR20|427933:0.12608,(TDR20|118457:0.02080,(TDR20|97962:0.17814,TDR20|344964:0.08797)0.781:0.06962)0.785:0.01604)0.766:0.01447,TDR20|35998:0.07036)0.740:0.00551)0.750:0.00333,((((TDR20|191574:0.07163,TDR20|344986:0.10689)0.822:0.02190,((TDR20|265825:0.05680,TDR20|344975:0.06228)0.749:0.02889,(TDR20|265724:0.08891,TDR20|320810:0.10063)0.109:0.01997)0.699:0.01602)0.966:0.00052,(TDR20|345010:0.06551,(TDR20|36166:0.04714,TDR20|265880:0.02864)0.732:0.00565)0.782:0.00651)0.721:0.00536,((TDR20|118383:0.07752,(((TDR20|36155:0.08128,(TDR20|191417:0.12436,TDR20|265883:0.07258)0.694:0.00503)0.811:0.01325,((TDR20|344954:0.07823,(TDR20|9746:0.00056,TDR20|35987:0.07311)0.860:0.07475)0.728:0.00772,(TDR20|118313:0.05049,(TDR20|265910:0.11479,TDR20|344848:0.13350)0.760:0.02769)0.871:0.02010)0.985:0.00057)0.224:0.00626,(TDR20|36161:0.06772,TDR20|118444:0.12811)0.801:0.01777)0.761:0.00666)0.366:0.00732,(TDR20|344920:0.12055,(TDR20|36206:0.02093,TDR20|36209:0.03637)0.966:0.07299)0.866:0.03358)0.652:0.00055)0.000:0.00057)0.000:0.00056,(((TDR20|191599:0.06320,(TDR20|191460:0.08396,(TDR20|35948:0.05737,TDR20|191530:0.10655)0.767:0.00961)0.757:0.01148)0.589:0.00895,TDR20|265925:0.02677)0.719:0.00057,((TDR20|36193:0.06109,TDR20|344855:0.04988)0.819:0.01197,(((TDR20|344850:0.08637,(TDR20|265932:0.12645,(TDR20|345082:0.0,TDR20|345083:0.0):0.07765)0.802:0.01833)0.699:0.01091,TDR20|427915:0.07642)0.685:0.00645,(((TDR20|35944:0.07254,TDR20|36216:0.07554)0.765:0.01000,(TDR20|35928:0.04925,(TDR20|36201:0.06763,TDR20|344852:0.08434)0.765:0.00894)0.739:0.00604)0.733:0.00519,(TDR20|265927:0.07501,TDR20|345084:0.12206)0.822:0.01308)0.842:0.00056)0.799:0.00667)0.407:0.00057)0.847:0.00675)0.175:0.00056,((TDR20|36192:0.02361,TDR20|345034:0.04223)0.743:0.00847,(((TDR20|427945:0.06035,TDR20|191480:0.10837)0.743:0.00627,(TDR20|118451:0.10663,(TDR20|344877:0.05993,TDR20|344912:0.06057)0.823:0.03331)0.729:0.00852)0.508:0.00056,(TDR20|345002:0.06317,(TDR20|118394:0.06847,TDR20|344981:0.07619)0.244:0.00595)0.741:0.00550)0.807:0.00622)0.808:0.00616)0.139:0.00055,((TDR20|118380:0.01363,(TDR20|36190:0.04954,TDR20|191556:0.10208)0.591:0.01084)0.765:0.00650,TDR20|344976:0.06999)0.728:0.00441)0.365:0.00055,((TDR20|265898:0.04932,TDR20|344949:0.04859)0.727:0.00591,((TDR20|36011:0.08789,((TDR20|9745:0.0,TDR20|9748:0.0):0.09783,TDR20|345071:0.10179)0.809:0.02864)0.788:0.01255,(TDR20|265827:0.05561,TDR20|344979:0.06981)0.662:0.00527)0.850:0.01078)0.784:0.00560)0.194:0.00055)0.714:0.00056,((((TDR20|36008:0.05893,(TDR20|118461:0.06111,TDR20|191443:0.01449)0.913:0.03718)0.795:0.01354,((TDR20|344983:0.07475,TDR20|427920:0.09766)0.938:0.04364,((TDR20|118395:0.06359,TDR20|345004:0.04637)0.750:0.00958,((TDR20|36053:0.02238,TDR20|265899:0.08745)0.732:0.00728,TDR20|191489:0.03647)0.755:0.00553)1.000:0.00056)0.909:0.00535)0.738:0.00428,((TDR20|191531:0.03458,TDR20|427923:0.05912)0.758:0.00762,((((TDR20|35939:0.13763,TDR20|191448:0.10020)0.846:0.04254,((TDR20|36186:0.04946,TDR20|265807:0.19798)0.892:0.07404,TDR20|344883:0.11297)0.100:0.00239)0.747:0.01223,(TDR20|265761:0.07160,(TDR20|36050:0.05910,TDR20|36077:0.07660)0.775:0.01688)0.854:0.00057)0.770:0.00608,TDR20|265919:0.07027)0.777:0.00597)0.279:0.00055)0.987:0.00056,(TDR20|344972:0.08447,(TDR20|118442:0.10973,TDR20|345074:0.07759)0.817:0.01792)0.718:0.02228)0.781:0.00589)0.893:0.01733)0.808:0.00664)0.712:0.00056)0.871:0.01052)0.340:0.00057)0.417:0.00056,((TDR20|35955:0.07293,TDR20|427968:0.06390)0.910:0.03274,(TDR20|36115:0.06534,(TDR20|36157:0.07275,TDR20|118302:0.07205)0.477:0.02401)0.600:0.00868)0.756:0.00609)0.000:0.00064,(TDR20|118449:0.06050,TDR20|265832:0.10942)0.717:0.00636)0.000:0.00402)0.000:0.00064,(((TDR20|118320:0.09046,TDR20|191536:0.13621)0.755:0.02757,TDR20|265866:0.04344)0.753:0.02288,(TDR20|427971:0.08195,(TDR20|36098:0.00148,TDR20|265844:0.13920)0.440:0.07332)0.859:0.03826)0.230:0.00070)0.556:0.00172,((TDR20|427965:0.05440,(TDR20|265723:0.08207,(TDR20|36152:0.10455,TDR20|427921:0.05255)0.469:0.00195)0.860:0.01174)0.189:0.00056,(TDR20|118310:0.07991,TDR20|265744:0.08298)0.727:0.01043)0.889:0.01150)0.000:0.00064)0.375:0.00688,(((TDR20|191502:0.11598,((TDR20|191490:0.07908,(TDR20|36188:0.04556,TDR20|191566:0.10038)0.467:0.00823)0.815:0.00057,TDR20|36101:0.08353)0.081:0.01753)0.685:0.00542,(((((((((TDR20|344925:0.08190,TDR20|265755:0.09283)0.875:0.01670,(TDR20|265819:0.19049,TDR20|36079:0.08526)0.631:0.02616)0.615:0.00056,(TDR20|118434:0.13388,TDR20|344882:0.06771)0.744:0.01030)0.994:0.00055,TDR20|118368:0.10413)0.746:0.02593,((TDR20|191463:0.06402,(TDR20|35989:0.03657,(TDR20|118390:0.07770,TDR20|191413:0.13643)0.772:0.02139)0.784:0.01273)0.091:0.00056,(TDR20|265756:0.11184,(TDR20|191606:0.08161,TDR20|191446:0.09004)0.585:0.00635)0.989:0.00056)0.797:0.00925)0.792:0.01082,(((TDR20|36095:0.06124,TDR20|191548:0.08720)0.756:0.00709,(TDR20|35970:0.06387,(TDR20|191554:0.10273,(TDR20|36108:0.00955,TDR20|36107:0.02886)0.779:0.02268)0.762:0.00777)0.702:0.00603)0.768:0.00703,((TDR20|265740:0.11306,(TDR20|344876:0.10929,(TDR20|265728:0.08170,TDR20|265750:0.08118)0.294:0.00329)0.726:0.00724)0.467:0.00056,(((((TDR20|191570:0.11245,(TDR20|427951:0.04849,TDR20|427946:0.07186)0.687:0.02308)0.727:0.00588,((TDR20|344884:0.09895,((TDR20|265930:0.11107,TDR20|427916:0.03696)0.841:0.02322,TDR20|265895:0.08351)0.299:0.00056)0.751:0.01329,TDR20|36196:0.05111)0.882:0.00057)0.000:0.00056,TDR20|191572:0.08926)1.000:0.00451,TDR20|118468:0.06420)0.987:0.00213,(TDR20|36207:0.09475,(TDR20|36084:0.09050,TDR20|36184:0.06506)0.785:0.01996)0.768:0.00849)0.020:0.00649)0.000:0.00056)0.770:0.00530)0.838:0.01021,(((TDR20|427959:0.09675,(TDR20|265784:0.07864,TDR20|191491:0.12842)0.856:0.02459)0.755:0.01057,(TDR20|265751:0.07949,(TDR20|118433:0.07935,TDR20|265769:0.12106)0.832:0.04537)0.558:0.00055)0.584:0.00056,(TDR20|265727:0.12700,(TDR20|118404:0.08639,TDR20|191560:0.10327)0.167:0.02940)0.724:0.00921)0.810:0.00909)0.589:0.00056,TDR20|191567:0.14894)0.437:0.00714,((((TDR20|265829:0.09702,(TDR20|191564:0.06716,(TDR20|170031:0.04600,(TDR20|35927:0.11343,TDR20|118453:0.04963)0.806:0.02939)0.812:0.01967)0.845:0.01631)0.943:0.00057,(TDR20|36048:0.12424,TDR20|265907:0.07142)0.921:0.06102)0.748:0.00582,((((TDR20|345048:0.07702,TDR20|35986:0.03600)0.026:0.00063,((TDR20|344965:0.11997,TDR20|427943:0.09705)0.780:0.03332,(TDR20|36091:0.09609,(TDR20|345025:0.07944,TDR20|345051:0.11926)0.783:0.03922)0.788:0.02262)0.653:0.00062)0.907:0.02493,(TDR20|265853:0.07430,TDR20|265823:0.05956)0.033:0.00057)0.853:0.01271,((TDR20|191517:0.12806,TDR20|36183:0.07416)0.217:0.01609,((TDR20|35992:0.06609,TDR20|265902:0.08352)0.900:0.00056,TDR20|191535:0.07740)0.870:0.01243)0.660:0.00645)0.964:0.00055)0.773:0.00055,((TDR20|191420:0.08682,TDR20|265720:0.04464)0.216:0.04550,TDR20|118443:0.16622)0.762:0.02374)0.730:0.00459)0.893:0.00056)0.000:0.00056,((TDR20|191488:0.08019,(TDR20|191424:0.14874,TDR20|265788:0.05989)0.801:0.03340)0.757:0.00577,((TDR20|345079:0.12670,TDR20|265843:0.12643)0.532:0.01446,TDR20|191459:0.09636)0.603:0.00438)0.643:0.00344)0.765:0.00925)0.714:0.00538)0.102:0.00052,((TDR20|36058:0.07518,TDR20|36154:0.08027)0.849:0.02453,((((TDR20|118355:0.07194,TDR20|265806:0.07577)0.806:0.02830,TDR20|265762:0.11005)0.172:0.00057,(TDR20|35963:0.11323,TDR20|427938:0.11190)0.792:0.03376)0.633:0.00860,((TDR20|191577:0.07363,TDR20|36029:0.08531)1.000:0.00056,TDR20|118418:0.08196)0.178:0.00580)0.709:0.00597)0.791:0.00706)0.755:0.00529)0.152:0.00153,(((TDR20|36176:0.07237,TDR20|344923:0.11451)0.421:0.03205,TDR20|345072:0.13955)0.723:0.00872,(TDR20|35941:0.10997,(TDR20|35958:0.07158,(TDR20|35962:0.10756,TDR20|118334:0.09084)0.774:0.02282)0.773:0.01795)0.656:0.00730)0.757:0.00999)0.428:0.00063,(TDR20|345015:0.08688,TDR20|345045:0.03451)0.820:0.01698)0.463:0.00061,((((TDR20|345058:0.09013,TDR20|427929:0.04060)0.860:0.06825,(TDR20|265721:0.03183,((TDR20|191426:0.02125,TDR20|118381:0.18369)0.662:0.05567,(TDR20|118328:0.03023,TDR20|118431:0.16062)0.708:0.01792)0.515:0.00181)0.592:0.00935)0.422:0.03799,(TDR20|118375:0.08406,TDR20|403755:0.09452)0.798:0.02259)0.121:0.00056,((TDR20|118464:0.04296,(TDR20|35931:0.11560,TDR20|97961:0.02902)0.512:0.01248)0.761:0.02240,((TDR20|265817:0.13744,TDR20|265875:0.07507)0.510:0.01276,(TDR20|118333:0.04580,TDR20|191542:0.13842)0.696:0.00980)0.824:0.03322)0.880:0.02456)0.755:0.00501)0.372:0.00056,((TDR20|265863:0.04637,((((TDR20|36142:0.16583,TDR20|36153:0.08685)0.792:0.05858,(TDR20|118354:0.10286,(TDR20|265809:0.11276,TDR20|344970:0.12170)0.619:0.04505)0.687:0.00055)0.667:0.02563,TDR20|118305:0.05391)0.748:0.01442,(TDR20|265802:0.04243,TDR20|427974:0.07409)0.792:0.01528)0.763:0.00536)1.000:0.00056,((TDR20|36182:0.04902,TDR20|344892:0.03631)0.937:0.00056,(TDR20|265830:0.09365,(TDR20|345021:0.06614,TDR20|36118:0.04706)0.462:0.00472)0.744:0.00168)0.837:0.00560)0.824:0.00582)0.504:0.00056)0.672:0.00052,((((TDR20|36170:0.07709,(TDR20|265820:0.05700,TDR20|191469:0.13663)0.505:0.00056)0.873:0.01511,(TDR20|36033:0.04934,(TDR20|36132:0.09836,TDR20|344980:0.09228)0.364:0.01397)0.773:0.00864)0.777:0.00775,(TDR20|265775:0.07480,(TDR20|118341:0.09776,TDR20|265850:0.08606)0.826:0.02393)0.844:0.01501)0.146:0.00057,(TDR20|265828:0.01460,(TDR20|191539:0.06417,(TDR20|344872:0.08443,TDR20|265867:0.05648)0.767:0.01131)0.681:0.00056)0.745:0.01775)0.766:0.00723)0.377:0.00061,((TDR20|265868:0.04021,TDR20|265878:0.11501)0.771:0.01316,(TDR20|36135:0.10630,TDR20|36086:0.06802)0.005:0.00676)0.792:0.00807)0.739:0.00796,(TDR20|265841:0.09369,TDR20|345061:0.06726)0.713:0.00617)0.512:0.00430,TDR20|118356:0.08302)0.414:0.00122,((TDR20|191546:0.08920,TDR20|191544:0.04774)0.043:0.00944,TDR20|344899:0.07471)0.742:0.00520)0.766:0.00064,(TDR20|265847:0.19015,(((TDR20|344996:0.01343,(TDR20|36202:0.08259,TDR20|344997:0.05602)0.653:0.02709)0.912:0.02241,((((((TDR20|36130:0.05182,TDR20|265877:0.07280)0.837:0.01526,(TDR20|191549:0.09195,(TDR20|36022:0.16684,TDR20|265732:0.07571)0.767:0.00056)0.730:0.00809)0.910:0.00055,TDR20|265799:0.11629)0.808:0.00850,TDR20|36103:0.10295)0.682:0.00717,(((TDR20|36090:0.04597,TDR20|427956:0.10530)0.837:0.03199,(TDR20|191499:0.10503,TDR20|265871:0.08969)0.863:0.03822)0.368:0.00056,TDR20|35936:0.12884)0.752:0.01382)0.949:0.00056,(((TDR20|118299:0.12301,((TDR20|191568:0.04082,TDR20|118319:0.09362)0.737:0.02569,TDR20|265772:0.11628)0.709:0.02206)0.057:0.01377,(TDR20|345073:0.10380,(TDR20|118378:0.07706,TDR20|191478:0.11933)0.167:0.01394)0.356:0.02869)0.023:0.01762,(TDR20|191487:0.09209,(((TDR20|36032:0.09402,TDR20|345057:0.11415)0.735:0.01230,TDR20|265859:0.08965)0.845:0.02164,TDR20|118435:0.06226)0.031:0.00057)0.902:0.01100)0.407:0.00055)0.354:0.00056)0.557:0.00056,((TDR20|344907:0.05420,(TDR20|191543:0.11539,(TDR20|191423:0.06241,TDR20|427914:0.00057)0.703:0.07582)0.755:0.01108)0.824:0.01155,(TDR20|118455:0.06083,(TDR20|118296:0.01036,TDR20|118297:0.00056)0.982:0.04647)0.761:0.00865)0.788:0.00569)1.000:0.00063)0.687:0.00573)0.340:0.00056)0.168:0.00055)0.197:0.00052)0.855:0.00599);
```
