## Supplementary Data 2 for "A genomic portrait of zebrafish transposable elements and their spatiotemporal embryonic expression": TDR21.mafft.nwk

```
((((TDR21|1381857:0.00058,TDR21|1872001:0.04540)0.793:0.02465,TDR21|704118:0.04743)0.769:0.00733,(((TDR21|1381856:0.04936,(TDR21|1321265:0.05227,TDR21|1872000:0.03590)0.515:0.00057)0.756:0.00750,(TDR21|216663:0.02879,TDR21|1764296:0.03651)0.807:0.00764)0.913:0.00053,((TDR21|1321266:0.04069,(TDR21|1871999:0.02554,((((TDR21|618555:0.15702,(((((((TDR21|704113:0.12058,TDR21|1182022:0.16965)0.987:0.11486,(((TDR21|954197:0.06038,TDR21|1119915:0.04210)0.771:0.00716,(TDR21|704116:0.08098,(TDR21|618556:0.04171,TDR21|533810:0.07027)0.416:0.00401)0.326:0.00062)0.000:0.05203,TDR21|456654:0.12104)0.162:0.00131)0.354:0.00848,TDR21|1043470:0.13778)0.715:0.00203,(TDR21|704115:0.10589,TDR21|1119913:0.07809)0.734:0.01384)0.935:0.01815,(((((TDR21|533811:0.05827,TDR21|1966325:0.07750)0.764:0.01875,(TDR21|456653:0.04643,TDR21|1466872:0.05543)0.726:0.00738)0.791:0.00875,(TDR21|373849:0.16774,TDR21|1466870:0.07844)0.807:0.00163)0.805:0.00994,(TDR21|704114:0.17590,(TDR21|143880:0.02810,(TDR21|292571:0.04623,TDR21|618554:0.03792)0.769:0.02229)0.995:0.05504)0.798:0.00059)0.754:0.01175,TDR21|292572:0.12086)0.711:0.00428)0.732:0.00284,((TDR21|1764295:0.05393,((TDR21|1466871:0.02976,(TDR21|292573:0.06372,TDR21|1872002:0.04666)0.406:0.00057)0.536:0.00057,TDR21|66970:0.03312)0.253:0.00058)0.649:0.00728,TDR21|1966324:0.27215)0.852:0.03453)0.487:0.00772,TDR21|1251759:0.14893)0.524:0.01197)0.209:0.00063,TDR21|1119914:0.12497)0.861:0.02429,TDR21|1466869:0.03239)0.787:0.00695,(TDR21|1251758:0.01985,(TDR21|292574:0.04461,TDR21|864648:0.15693)0.040:0.00055)0.000:0.00057)0.294:0.00063)0.029:0.00063)1.000:0.00364,TDR21|1043468:0.01339)0.365:0.00057)0.112:0.00058)0.691:0.00291,TDR21|1043469:0.05615,(TDR21|786822:0.04002,(TDR21|704117:0.06272,(TDR21|1119912:0.04122,TDR21|1119911:0.03509)0.778:0.01638)0.718:0.00293)0.085:0.00057);
```
