## Supplementary Data 2 for "A genomic portrait of zebrafish transposable elements and their spatiotemporal embryonic expression": TDR22.mafft.nwk

```
(((((((TDR22|170175:0.00064,(TDR22|98054:0.18826,(TDR22|9868:0.24783,TDR22|403932:0.00059)0.923:0.14892)0.179:0.00326)0.723:0.03048,((TDR22|243233:0.16344,TDR22|170068:0.35423)0.511:0.25153,(TDR22|9759:0.29141,TDR22|403767:0.00062)0.567:0.12183)0.778:0.06470)0.798:0.03747,((((((TDR22|98012:0.39468,TDR22|403831:0.09497)0.268:0.16468,TDR22|98082:0.29555)0.945:0.16090,(TDR22|98021:0.17281,TDR22|9878:0.33211)0.821:0.22447)0.921:0.13482,((TDR22|403766:0.00060,(TDR22|9828:0.00063,TDR22|9943:0.28639)0.555:0.31253)0.832:0.17201,(TDR22|98030:0.36422,TDR22|243208:0.04847)0.176:0.06537)0.485:0.03190)0.081:0.03437,((TDR22|98041:0.20363,TDR22|320992:0.19381)0.427:0.01590,(TDR22|9769:0.13371,(TDR22|170061:0.16808,TDR22|243186:0.13111)0.015:0.03370)0.857:0.04483)0.746:0.00887)0.573:0.01084,(((TDR22|320997:0.09304,TDR22|320876:0.16779)0.595:0.00680,((TDR22|9875:0.23185,(TDR22|170111:0.16045,TDR22|9847:0.23967)0.723:0.02915)0.726:0.01311,TDR22|98059:0.24201)0.195:0.00923)0.363:0.00580,(TDR22|170169:0.12009,TDR22|320821:0.32466)0.181:0.07374)0.478:0.00434)0.745:0.00329)0.759:0.00145,((TDR22|243196:0.18916,(TDR22|9893:0.14901,TDR22|243238:0.15496)0.953:0.03799)0.470:0.00537,(((TDR22|486367:0.19252,(TDR22|320864:0.17079,(TDR22|320976:0.15287,TDR22|9888:0.15965)0.910:0.02855)0.083:0.00666)0.737:0.00626,(TDR22|9789:0.13733,((TDR22|9921:0.18553,TDR22|486358:0.13407)0.836:0.01278,TDR22|243191:0.17113)0.195:0.00480)0.866:0.00696)0.737:0.00837,(TDR22|9901:0.15906,(TDR22|97987:0.00454,TDR22|243181:0.00064)0.955:0.14210)0.800:0.02729)0.457:0.00270)0.951:0.00869)0.778:0.00165,((((((((((TDR22|9797:0.08843,TDR22|97977:0.11415)0.939:0.07036,(TDR22|320918:0.22203,((TDR22|403931:0.11192,(TDR22|486338:0.18109,TDR22|320935:0.22944)0.708:0.04598)0.882:0.09223,TDR22|320890:0.13457)0.149:0.03262)0.650:0.01017)0.908:0.02675,(((TDR22|486404:0.11026,TDR22|403906:0.13831)0.828:0.04414,TDR22|486459:0.25484)0.665:0.01814,((TDR22|243277:0.17640,TDR22|486491:0.16160)0.742:0.01335,(TDR22|403930:0.11630,(TDR22|243272:0.00064,TDR22|243273:0.00530)1.000:0.16731)0.261:0.01632)0.202:0.00871)0.799:0.00703)0.672:0.00735,TDR22|9811:0.11267)0.246:0.00071,(TDR22|97980:0.04639,TDR22|243202:0.20028)0.747:0.08899)0.905:0.00954,((((TDR22|320975:0.34170,TDR22|486478:0.00698)0.583:0.10214,TDR22|403901:0.41955)0.713:0.10231,((((TDR22|320873:0.15254,TDR22|320882:0.16512)0.150:0.00581,TDR22|486353:0.15747)0.892:0.02091,((TDR22|486399:0.09479,TDR22|243123:0.15029)0.772:0.02170,((((((TDR22|243116:0.13535,(TDR22|170180:0.13547,TDR22|320878:0.48892)0.548:0.02131)0.635:0.00618,(TDR22|98024:0.16432,((TDR22|98079:0.13773,TDR22|486421:0.06634)0.464:0.26089,TDR22|320963:0.14518)0.719:0.01606)0.725:0.01013)0.846:0.00941,(TDR22|9849:0.00063,TDR22|98139:0.33333)0.653:0.23745)0.346:0.00086,(TDR22|98014:0.19039,TDR22|9844:0.20496)0.736:0.01840)0.754:0.00233,((TDR22|486330:0.17310,((((TDR22|320858:0.12684,(TDR22|9900:0.21731,TDR22|403816:0.13120)0.718:0.03845)0.827:0.01278,(TDR22|97982:0.12622,TDR22|98134:0.16920)0.828:0.01929)0.253:0.00603,((TDR22|98037:0.14930,TDR22|403891:0.18155)0.905:0.01803,TDR22|98057:0.15489)0.797:0.00553)0.835:0.00460,(TDR22|320860:0.12951,(TDR22|97983:0.10363,(TDR22|97965:0.14291,TDR22|98146:0.14857)0.980:0.05838)0.031:0.00309)0.991:0.03176)0.883:0.00790)0.733:0.00200,TDR22|9933:0.16006)0.881:0.00591)0.825:0.00414,((((TDR22|403769:0.16822,TDR22|9818:0.13841)0.717:0.00402,((TDR22|9851:0.13612,((TDR22|9857:0.00063,TDR22|9858:0.00064)1.000:0.14075,(TDR22|486402:0.16619,TDR22|9835:0.20994)0.868:0.04135)0.939:0.06226)0.784:0.01520,(TDR22|9917:0.08290,TDR22|486389:0.22744)0.853:0.05659)0.921:0.01774)0.854:0.00494,((((TDR22|320915:0.16886,TDR22|98008:0.18618)0.924:0.02597,(TDR22|97997:0.11835,TDR22|320861:0.12842)0.727:0.00556)0.851:0.00657,TDR22|403868:0.13160)0.598:0.00062,TDR22|486432:0.21964)0.860:0.00659)0.595:0.00127,TDR22|9862:0.21522)0.838:0.00100)0.858:0.00459)0.756:0.00283)0.389:0.00486,(((TDR22|486495:0.12057,(TDR22|243279:0.17105,TDR22|243164:0.15327)0.555:0.01184)0.760:0.00412,TDR22|486488:0.19804)0.941:0.01296,(((TDR22|486448:0.16983,(TDR22|9774:0.11814,TDR22|320946:0.15004)0.330:0.02522)0.477:0.00884,TDR22|9924:0.14775)0.505:0.00098,(TDR22|320916:0.16243,(((TDR22|243246:0.14329,TDR22|9887:0.13549)0.512:0.01182,TDR22|9821:0.15119)0.457:0.00304,(((((TDR22|243248:0.14451,(TDR22|170079:0.15257,TDR22|486483:0.06052)0.000:0.02651)0.990:0.05294,TDR22|170176:0.11276)0.449:0.00583,(TDR22|243222:0.11141,TDR22|98006:0.43004)0.302:0.00142)0.344:0.01013,TDR22|170163:0.11489)0.150:0.00569,TDR22|97994:0.11923)0.780:0.00716)0.756:0.00263)0.607:0.00241)0.861:0.00669)1.000:0.04722)0.801:0.00768)0.760:0.00173,(TDR22|170143:0.16187,TDR22|403787:0.18228)0.632:0.00760)0.947:0.01196)0.831:0.00611,(TDR22|403771:0.14266,((TDR22|320968:0.55895,(TDR22|9932:0.14608,TDR22|9756:0.08641)0.160:0.00515)0.473:0.02319,(TDR22|170070:0.14039,(TDR22|9942:0.05643,(TDR22|9939:0.03512,TDR22|9941:0.00469)0.908:0.02659)0.997:0.08765)0.771:0.01491)0.513:0.00577)0.551:0.00668)0.125:0.00802,TDR22|170103:0.09162)0.503:0.00135,TDR22|98130:0.21900)0.465:0.00098,((TDR22|170182:0.36723,(TDR22|403813:0.19311,TDR22|243124:0.12631)0.701:0.02007)0.870:0.04044,((TDR22|243270:0.18745,TDR22|170101:0.21409)0.279:0.02900,((((TDR22|243252:0.15632,(TDR22|9831:0.15069,(TDR22|98123:0.17226,(TDR22|243148:0.16577,TDR22|320834:0.12038)0.710:0.00488)0.163:0.00284)0.190:0.00405)0.423:0.00941,((((TDR22|486382:0.23329,((TDR22|320991:0.19172,TDR22|486398:0.20661)0.600:0.01037,(TDR22|403804:0.15848,TDR22|403912:0.09673)0.730:0.02285)0.422:0.01155)0.625:0.00243,(((TDR22|320817:0.18124,TDR22|9930:0.12395)0.842:0.02253,TDR22|9825:0.13697)0.553:0.01201,((TDR22|320903:0.20595,(TDR22|9815:0.14597,(TDR22|243161:0.16304,TDR22|9955:0.04599)0.332:0.00830)0.743:0.00526)0.125:0.00063,((TDR22|320838:0.20350,TDR22|403802:0.11853)0.790:0.03085,(TDR22|320995:0.21565,TDR22|9791:0.24315)0.755:0.02432)0.910:0.04115)0.466:0.00318)0.755:0.00805)0.968:0.01489,((TDR22|9874:0.18731,((TDR22|170040:0.00062,TDR22|243173:0.05227)0.709:0.12233,TDR22|403898:0.17172)0.144:0.00471)0.848:0.04823,(((TDR22|170099:0.24027,(TDR22|486481:0.12875,TDR22|9812:0.15370)0.196:0.00770)0.860:0.00923,(((TDR22|98064:0.17973,TDR22|98003:0.14852)0.052:0.00064,TDR22|403918:0.11429)0.591:0.00064,TDR22|243265:0.17508)0.741:0.00886)0.798:0.00412,(TDR22|320974:0.16229,TDR22|486364:0.18401)0.634:0.01482)0.765:0.00163)0.276:0.00310)0.903:0.00823,((TDR22|98112:0.16566,TDR22|403791:0.14328)0.711:0.00160,(TDR22|98005:0.18148,(TDR22|403805:0.07801,TDR22|9852:0.12111)0.513:0.02015)0.800:0.01477)0.449:0.00886)0.129:0.00300)0.783:0.00332,(TDR22|403789:0.14887,TDR22|403875:0.15421)0.948:0.04485)0.815:0.00402,(TDR22|243253:0.02522,(((((TDR22|243163:0.14733,TDR22|486335:0.20244)0.743:0.08208,TDR22|98090:0.14374)0.171:0.00664,((((TDR22|98075:0.16005,(TDR22|403876:0.32739,TDR22|486460:0.13182)0.175:0.00459)0.745:0.01919,(((TDR22|486413:0.42671,TDR22|98061:0.11871)0.860:0.08646,(TDR22|486433:0.16751,TDR22|170118:0.12935)0.235:0.00507)0.825:0.01520,TDR22|403909:0.18924)0.286:0.00892)0.831:0.00932,(TDR22|9801:0.16313,((TDR22|320910:0.03261,TDR22|403845:0.07096)0.111:0.09937,(TDR22|98085:0.00907,TDR22|403824:0.12688)0.716:0.08285)0.712:0.00942)0.890:0.01593)0.783:0.00758,TDR22|243126:0.17820)0.165:0.00064)0.685:0.00309,(((TDR22|243136:0.06411,TDR22|403785:0.13509)0.508:0.09222,(TDR22|9826:0.20220,TDR22|98023:0.14989)0.892:0.02491)0.496:0.00646,TDR22|9891:0.19651)0.811:0.00636)0.526:0.00178,TDR22|403872:0.20222)0.072:0.00508)0.000:0.00106)0.846:0.00986)0.088:0.00369)0.684:0.00208)0.832:0.00454)0.820:0.00286,((((((TDR22|170047:0.04051,TDR22|320908:0.00395)0.627:0.10623,TDR22|170154:0.38727)0.777:0.04496,(TDR22|403873:0.15209,TDR22|320981:0.16450)0.870:0.02292)0.745:0.00517,((TDR22|9770:0.04692,TDR22|486380:0.06467)0.512:0.13736,((TDR22|320853:0.29130,TDR22|403854:0.19676)0.846:0.03277,(TDR22|320872:0.01479,TDR22|486376:0.34282)0.471:0.16861)0.073:0.00225)0.825:0.00767)0.288:0.00435,(TDR22|170063:0.14130,(TDR22|243175:0.15252,TDR22|243195:0.16646)0.250:0.01645)0.861:0.01260)0.581:0.00184,((TDR22|9764:0.19946,(TDR22|403783:0.19718,(TDR22|170117:0.20689,TDR22|9765:0.17861)0.272:0.00242)0.377:0.00403)0.406:0.00766,((TDR22|320823:0.16956,TDR22|320998:0.16840)0.804:0.03000,TDR22|243239:0.18509)0.693:0.01110)0.749:0.00699)0.901:0.00604)0.465:0.00162,(((TDR22|486443:0.21667,((TDR22|243109:0.13223,TDR22|320969:0.14802)0.932:0.02747,(TDR22|403829:0.14674,TDR22|98065:0.21778)0.721:0.00479)0.736:0.00470)0.611:0.00387,TDR22|98087:0.16790)0.349:0.00863,(((TDR22|486342:0.22720,TDR22|243250:0.16963)0.228:0.01474,TDR22|403808:0.14250)0.932:0.03293,((TDR22|170150:0.19935,(TDR22|486455:0.12208,(TDR22|403850:0.03620,TDR22|403851:0.01332)0.492:0.18013)0.883:0.02008)0.348:0.00327,(((TDR22|243188:0.09748,TDR22|320879:0.00385)0.528:0.21521,TDR22|97998:0.16362)0.642:0.00059,((TDR22|9859:0.20440,(TDR22|98086:0.14750,TDR22|321013:0.29413)0.688:0.01048)0.875:0.02113,((TDR22|9772:0.17199,((((TDR22|403880:0.20990,(TDR22|243162:0.14516,TDR22|486400:0.29925)0.561:0.01637)0.195:0.00985,TDR22|320977:0.14019)0.734:0.00497,((TDR22|98096:0.15139,TDR22|243240:0.15849)0.845:0.03653,((TDR22|170069:0.21664,(TDR22|97973:0.08217,TDR22|320845:0.05555)0.094:0.07264)0.736:0.01083,TDR22|486426:0.18341)0.649:0.00450)0.784:0.00649)0.552:0.00255,(TDR22|243172:0.14831,TDR22|320820:0.13858)0.874:0.06857)0.115:0.00083)0.111:0.00340,TDR22|243226:0.16575)0.800:0.00236)0.410:0.00329)0.806:0.00310)0.753:0.00248)0.763:0.00243)0.807:0.00335,(((((((TDR22|486334:0.05315,TDR22|243243:0.19171)0.945:0.08492,(TDR22|321001:0.17920,(TDR22|486328:0.38802,TDR22|9850:0.13035)0.092:0.00072)0.559:0.03592)0.328:0.02525,((TDR22|170095:0.12779,TDR22|170133:0.12281)0.419:0.03511,(TDR22|98106:0.12505,(TDR22|9806:0.13399,TDR22|98015:0.43080)0.303:0.05971)0.739:0.01922)0.957:0.03624)0.657:0.01281,(((TDR22|403818:0.16509,(TDR22|486436:0.14928,TDR22|243137:0.14858)0.358:0.01091)0.173:0.00854,(TDR22|9918:0.13219,((TDR22|9872:0.17899,(TDR22|243121:0.23552,(TDR22|97970:0.22221,TDR22|9830:0.17970)0.228:0.04415)0.874:0.04580)0.434:0.00524,(((((TDR22|403800:0.15748,TDR22|320972:0.10224)0.712:0.00717,TDR22|9934:0.16716)0.741:0.01096,TDR22|403838:0.24518)0.880:0.02566,((TDR22|97976:0.15333,((TDR22|243216:0.23960,(TDR22|320927:0.09542,TDR22|403864:0.75080)0.786:0.07934)0.761:0.05263,(TDR22|9856:0.56320,(((TDR22|9908:0.19277,TDR22|170049:0.07878)0.457:0.03243,TDR22|170084:0.38165)0.373:0.02443,((((TDR22|320852:0.06681,TDR22|320851:0.08782)1.000:0.43922,TDR22|9919:0.32632)0.742:0.06651,TDR22|98100:0.26281)0.743:0.09159,TDR22|243170:0.28865)0.900:0.11438)0.603:0.04858)0.252:0.00098)0.678:0.00907)0.791:0.02251,(TDR22|170078:0.06326,(TDR22|97969:0.29206,TDR22|170181:0.09719)0.577:0.07813)0.591:0.00756)0.958:0.09269)0.825:0.00918,((((TDR22|170166:0.18686,(TDR22|9864:0.15096,(TDR22|9950:0.18461,TDR22|243151:0.13053)0.330:0.00812)0.062:0.00062)0.854:0.03742,((TDR22|9947:0.30264,TDR22|403899:0.00064)0.549:0.10655,((TDR22|170076:0.36969,TDR22|403777:0.11037)0.070:0.00239,TDR22|170056:0.13979)0.715:0.01540)0.789:0.02041)0.200:0.00295,TDR22|486381:0.30358)0.546:0.00929,(TDR22|486456:0.19479,(TDR22|320952:0.17613,TDR22|486331:0.16296)0.727:0.03581)0.844:0.02500)0.878:0.01480)0.787:0.00697)0.357:0.00510)0.731:0.00097)0.911:0.01547,((TDR22|9775:0.15705,(TDR22|98101:0.16309,TDR22|486458:0.12716)0.903:0.03467)0.868:0.01196,(TDR22|98098:0.15744,(TDR22|320865:0.06235,TDR22|320983:0.05728)0.061:0.07502)0.857:0.01580)0.846:0.00596)0.605:0.00117)0.271:0.00285,TDR22|9809:0.25848)0.000:0.00098,(((((((TDR22|170089:0.52303,((TDR22|9871:0.16175,TDR22|320924:0.21070)0.852:0.02495,((TDR22|243247:0.17852,TDR22|243131:0.17420)0.875:0.01877,((TDR22|170064:0.02584,TDR22|320987:0.01900)0.551:0.12731,TDR22|321008:0.16561)0.760:0.01514)0.772:0.00881)0.000:0.00079)0.829:0.00746,(((TDR22|98109:0.01622,TDR22|320967:0.03624)0.919:0.16821,(TDR22|98091:0.17232,(TDR22|98050:0.68299,(TDR22|403900:0.15634,((TDR22|170121:0.15436,TDR22|9796:0.19549)0.833:0.01545,TDR22|243221:0.13068)0.638:0.00445)0.000:0.00261)0.216:0.00209)0.157:0.00218)0.328:0.00168,(((TDR22|320896:0.14889,TDR22|9814:0.16730)0.693:0.01654,(((TDR22|98046:0.32697,TDR22|403811:0.15262)0.613:0.08829,TDR22|486391:0.27733)0.425:0.04032,TDR22|486337:0.12434)0.664:0.05458)0.666:0.00586,((TDR22|9842:0.16224,((TDR22|486419:0.45380,(TDR22|403892:0.00072,(TDR22|320930:0.27718,TDR22|9954:0.31752)0.479:0.06955)0.672:0.07133)0.830:0.07873,TDR22|486333:0.15052)0.224:0.00920)0.416:0.01336,((TDR22|9863:0.16408,TDR22|98093:0.21803)0.585:0.01720,(TDR22|486451:0.25404,TDR22|98049:0.15180)0.616:0.00906)0.420:0.00064)0.782:0.00776)0.617:0.00495)0.549:0.00505)0.892:0.00931,(((TDR22|9786:0.00062,TDR22|9953:0.00075)0.657:0.32782,(((TDR22|170075:0.07890,((((TDR22|170052:0.00063,TDR22|170158:0.12156)0.280:0.35504,((TDR22|9794:0.00076,TDR22|170161:0.39533)0.931:0.15342,(TDR22|9832:0.23336,TDR22|9898:0.00064)0.889:0.11938)0.110:0.04229)0.221:0.05008,((TDR22|170096:0.16242,TDR22|243115:0.03481)0.046:0.25564,TDR22|320961:0.32471)0.949:0.13008)0.777:0.03327,TDR22|243169:0.34464)0.238:0.01162)0.734:0.04075,((TDR22|170151:0.17891,(((TDR22|98038:0.18185,TDR22|403843:0.23842)0.706:0.02049,(TDR22|243154:0.24772,((TDR22|98144:0.04336,TDR22|243111:0.00062)0.643:0.18494,TDR22|243122:0.16083)0.206:0.00060)0.871:0.02291)0.727:0.01251,(TDR22|243153:0.17204,(TDR22|486390:0.19646,TDR22|486449:0.24859)0.808:0.05828)0.688:0.00541)0.151:0.00063)0.774:0.00470,(TDR22|9757:0.00063,(TDR22|243254:0.00064,TDR22|243261:0.29866)0.304:0.01546)0.814:0.20906)0.102:0.00274)0.780:0.00509,((TDR22|320898:0.21167,((TDR22|403914:0.13305,(TDR22|170080:0.07888,TDR22|403773:0.02825)0.208:0.05741)0.933:0.09881,(((TDR22|97964:0.03674,TDR22|9882:0.01790)0.853:0.10736,TDR22|320824:0.14829)0.809:0.03224,TDR22|486486:0.14216)0.252:0.00293)0.294:0.00332)0.773:0.00585,TDR22|170144:0.14685)0.529:0.00436)0.143:0.00347)0.129:0.00288,((((TDR22|243168:0.28104,TDR22|403878:0.00073)0.801:0.15977,((TDR22|320964:0.00064,TDR22|320965:0.02797)0.994:0.27505,(TDR22|403871:0.05710,TDR22|170136:0.24764)0.128:0.11736)0.679:0.00702)0.883:0.01655,((((((TDR22|320849:0.13857,TDR22|9829:0.16065)0.911:0.06731,(TDR22|98088:0.26162,(TDR22|9885:0.17979,TDR22|403822:0.10808)0.479:0.00793)0.557:0.00116)0.837:0.01513,(TDR22|403870:0.20649,TDR22|98116:0.14963)0.745:0.01310)0.649:0.00568,((TDR22|170082:0.11581,TDR22|486496:0.02030)0.631:0.17228,((TDR22|98036:0.13513,TDR22|243218:0.17537)0.916:0.03620,(TDR22|403839:0.15853,(TDR22|403779:0.19385,TDR22|486415:0.20405)0.839:0.02940)0.573:0.01168)0.463:0.00385)0.141:0.00902)0.730:0.00284,((((((TDR22|170172:0.20669,(TDR22|486416:0.10752,TDR22|403853:0.82822)0.458:0.05377)0.847:0.04482,((TDR22|403916:0.25649,TDR22|320846:0.23086)0.650:0.03864,TDR22|243167:0.24984)0.757:0.05867)0.131:0.01909,(TDR22|9916:0.00079,TDR22|403830:0.15727)0.562:0.15070)0.389:0.00891,((TDR22|320829:0.10854,TDR22|170124:0.21437)0.768:0.00820,(TDR22|403903:0.21464,TDR22|320868:0.20631)0.254:0.00693)0.787:0.01051)0.890:0.02807,((TDR22|243120:0.00071,TDR22|320912:0.43289)0.560:0.11927,TDR22|170067:0.17402)0.449:0.01226)0.730:0.01101,((((TDR22|170048:0.27368,TDR22|486453:0.04068)0.719:0.02114,((TDR22|98009:0.28063,TDR22|170065:0.00062)0.662:0.13923,(TDR22|170149:0.15933,TDR22|97996:0.15430)0.000:0.00064)0.508:0.02664)0.686:0.01526,TDR22|320904:0.16974)0.817:0.02415,TDR22|403795:0.20125)0.822:0.01829)0.920:0.02760)0.875:0.01605,(((TDR22|98124:0.15733,TDR22|170072:0.14308)0.833:0.01632,(TDR22|170162:0.25237,(((TDR22|243262:0.18426,((TDR22|170179:0.14428,TDR22|170155:0.13324)0.632:0.02506,(((((TDR22|486349:0.12819,TDR22|243220:0.15657)0.966:0.13273,TDR22|403782:0.12534)0.713:0.00733,(TDR22|243133:0.11726,(TDR22|486461:0.16196,TDR22|403781:0.12804)0.813:0.01485)0.720:0.00502)0.122:0.00515,((TDR22|321010:0.18056,(TDR22|170093:0.18668,(TDR22|9883:0.13253,TDR22|486396:0.09955)0.994:0.04547)0.793:0.01709)0.991:0.03034,((((TDR22|170114:0.00072,TDR22|243143:0.08529)0.778:0.16002,(TDR22|320843:0.10289,(TDR22|98105:0.10619,(TDR22|403809:0.10292,TDR22|486429:0.11016)0.659:0.01389)0.937:0.01171)0.922:0.00794)0.075:0.00116,TDR22|320848:0.12311)0.927:0.00823,((((((((TDR22|321003:0.07209,TDR22|403794:0.09583)0.532:0.00755,TDR22|321004:0.11232)0.965:0.01890,((TDR22|320980:0.12023,(TDR22|320875:0.11833,TDR22|320943:0.11073)0.886:0.01284)0.622:0.00321,(TDR22|98108:0.11940,TDR22|170087:0.13261)0.845:0.01154)0.829:0.00306)0.858:0.00539,TDR22|170092:0.13312)0.961:0.00062,((((TDR22|243201:0.10752,TDR22|170058:0.09896)0.756:0.01386,TDR22|403799:0.13723)0.870:0.01298,TDR22|403921:0.15864)0.750:0.00249,((TDR22|98027:0.11932,TDR22|403896:0.11599)0.999:0.04237,(TDR22|97985:0.09469,(TDR22|9904:0.11935,TDR22|243129:0.35126)0.702:0.03316)0.875:0.01228)0.732:0.00178)0.777:0.00346)0.258:0.00226,((TDR22|243132:0.13608,(TDR22|243251:1.61101,TDR22|320857:0.00647)0.455:0.10160)0.330:0.00873,TDR22|403923:0.13551)0.345:0.00791)0.218:0.00303,(((((((((TDR22|9848:0.42409,((TDR22|9749:0.17006,TDR22|403827:0.15673)0.916:0.03430,TDR22|320955:0.15948)0.468:0.01583)0.810:0.02839,((((((TDR22|9837:0.06828,TDR22|403815:0.06217)0.998:0.02805,((TDR22|170138:0.03994,TDR22|486492:0.08693)0.739:0.00243,TDR22|9884:0.08921)0.819:0.00406)0.852:0.00063,(TDR22|320855:0.04588,((TDR22|243187:0.05318,((TDR22|97992:0.16014,(TDR22|9753:0.00064,TDR22|170074:0.15244)0.729:0.03552)0.944:0.23605,TDR22|320923:0.06445)0.763:0.00131)0.395:0.00304,TDR22|9799:0.05449)0.755:0.00277)0.861:0.00355)0.751:0.00199,(TDR22|98019:0.06950,TDR22|321005:0.06019)0.756:0.00172)0.821:0.00408,(TDR22|170185:0.05604,((TDR22|486336:0.05471,(TDR22|243108:0.04372,(TDR22|243189:0.03291,(TDR22|243275:0.05692,(TDR22|170086:0.02553,TDR22|243171:0.02630)0.761:0.00163)0.513:0.00264)0.243:0.00490)0.802:0.00590)0.173:0.00449,(TDR22|9944:0.04575,(TDR22|243140:0.04186,(TDR22|98069:1.00224,TDR22|320833:0.00063)0.803:0.13532)0.579:0.00252)0.719:0.00123)0.999:0.02761)0.977:0.01312)0.907:0.00751,(((TDR22|97995:0.06886,TDR22|98099:0.06722)0.797:0.00962,TDR22|486352:0.07080)0.699:0.01037,(TDR22|243269:0.06602,((TDR22|97968:0.05644,TDR22|403925:0.06607)0.736:0.00503,(TDR22|9833:0.07982,((TDR22|98029:0.04976,TDR22|98140:0.06520)0.132:0.00913,((TDR22|320883:0.04345,TDR22|403860:0.05783)0.633:0.00674,TDR22|170055:0.04993)0.874:0.00514)0.488:0.00062)0.766:0.00270)0.421:0.00442)0.885:0.01220)0.954:0.01416)0.979:0.02293)0.936:0.01220,TDR22|486480:0.07272)0.879:0.00571,((((TDR22|243114:0.08110,TDR22|98141:0.11558)0.324:0.00541,(TDR22|98136:0.09895,(TDR22|170174:0.06961,TDR22|486360:0.08011)0.928:0.02673)0.762:0.00422)0.054:0.00187,(TDR22|486494:0.10780,TDR22|321007:0.08114)0.790:0.00381)0.762:0.00135,((((TDR22|320994:0.09156,(TDR22|9845:0.08815,TDR22|486485:0.10569)0.793:0.01241)0.920:0.01427,(TDR22|98127:0.09259,TDR22|320866:0.10415)0.822:0.00889)0.901:0.00845,(TDR22|320874:0.09079,TDR22|243235:0.12529)0.770:0.02501)0.732:0.00219,(((TDR22|486435:0.10718,((TDR22|170115:0.10477,TDR22|320871:0.09126)0.358:0.00410,TDR22|170107:0.14581)0.294:0.00063)0.894:0.01248,((((TDR22|170077:0.13188,(TDR22|320825:0.11061,TDR22|403910:0.07323)0.990:0.03993)0.686:0.00064,TDR22|98137:0.08922)0.883:0.00765,TDR22|243223:0.09441)0.051:0.00063,(TDR22|403849:0.09550,(TDR22|9803:0.09443,(TDR22|320945:0.00618,TDR22|486392:0.33812)0.348:0.07297)0.897:0.04090)0.826:0.00808)0.364:0.00064)0.728:0.00209,((TDR22|403887:0.09923,TDR22|320887:0.13758)0.740:0.01356,(TDR22|243152:0.14123,TDR22|170071:0.12309)0.457:0.00342)0.657:0.00803)0.845:0.00336)0.894:0.00064)0.752:0.00162)0.991:0.01083,TDR22|170083:0.09941)0.531:0.00073,(TDR22|321009:0.14310,TDR22|486339:0.07683)0.741:0.00982)0.842:0.00721,(TDR22|320917:0.26005,((((TDR22|9896:0.04626,TDR22|243255:0.30646)0.795:0.03094,TDR22|486473:0.08882)0.800:0.00709,(((((TDR22|403846:0.66018,TDR22|486395:0.00072)0.277:0.05160,TDR22|170112:0.93401)0.309:0.06869,TDR22|320819:0.10847)0.201:0.00062,TDR22|98133:0.14163)0.572:0.01759,((TDR22|97971:0.00062,TDR22|243278:0.00063)0.999:0.16368,(TDR22|486489:0.04120,(TDR22|320892:0.13489,(TDR22|486348:0.52895,(((TDR22|321011:0.14972,TDR22|403826:0.38117)0.649:0.02903,TDR22|98077:0.49013)0.702:0.13156,TDR22|9824:0.14207)0.710:0.03505)0.895:0.06770)0.642:0.01785)0.714:0.01345)0.860:0.02530)0.623:0.00378)0.766:0.00476,(((TDR22|486347:0.17311,TDR22|243264:0.13585)0.431:0.00064,TDR22|403792:0.11721)0.704:0.00625,TDR22|243245:0.23894)0.697:0.00813)0.706:0.00361)0.754:0.00427)0.975:0.01399,(((((TDR22|170059:0.05633,TDR22|320850:0.17038)0.565:0.02738,TDR22|98131:0.16618)0.126:0.00060,((TDR22|9751:0.11142,(TDR22|320859:0.06979,(TDR22|98111:0.32935,TDR22|170046:0.11662)0.959:0.15674)0.876:0.09315)0.325:0.00129,((TDR22|170104:0.00059,(TDR22|170050:0.06828,TDR22|243257:0.02067)0.394:0.48631)0.851:0.08501,TDR22|9810:0.34033)0.562:0.03513)0.943:0.04890)0.738:0.00443,(TDR22|243274:0.11544,(TDR22|170085:0.13295,TDR22|243206:0.09126)0.536:0.01212)0.912:0.01742)0.723:0.00194,((TDR22|98034:0.08889,TDR22|320830:0.13005)0.554:0.01960,(TDR22|9937:0.00724,TDR22|170116:0.06072)0.692:0.13082)0.502:0.00891)0.812:0.01198)0.748:0.00263,(TDR22|98033:0.18399,TDR22|403765:0.15646)0.796:0.07604)0.722:0.00139)0.867:0.00367,(((TDR22|403778:0.11112,TDR22|403825:0.13431)0.030:0.00178,((TDR22|98132:0.12360,TDR22|243232:0.10077)0.705:0.02007,TDR22|320990:0.11672)0.752:0.00458)0.797:0.00122,(((TDR22|98052:0.13346,TDR22|403796:0.10813)0.048:0.00383,(((TDR22|243156:0.14369,TDR22|403869:0.11381)0.567:0.01266,TDR22|403857:0.10765)0.657:0.00559,TDR22|320888:0.18182)0.740:0.00991)0.052:0.00100,(TDR22|243128:0.08789,TDR22|403775:0.10838)0.826:0.00884)0.882:0.00374)0.552:0.00127)0.000:0.00072)0.955:0.00930)0.828:0.00384)0.942:0.00906,((TDR22|403861:0.13590,TDR22|486401:0.20824)0.234:0.00267,TDR22|98121:0.17319)0.863:0.01033)0.966:0.01181)0.837:0.00832)0.774:0.00825,(TDR22|9822:0.11570,(TDR22|243209:0.11865,((TDR22|9777:0.16501,TDR22|9820:0.12279)0.902:0.01689,(TDR22|98089:0.12745,TDR22|320822:0.11421)0.862:0.00916)0.445:0.00062)0.649:0.00163)0.575:0.00288)0.972:0.02013,(TDR22|9925:0.11971,TDR22|320889:0.11544)0.770:0.04290)0.883:0.02007)0.571:0.00827)0.837:0.00603,((TDR22|9926:0.13725,TDR22|170131:0.14875)0.833:0.01681,((TDR22|98126:0.30290,(TDR22|486475:0.28038,(TDR22|170041:0.10089,TDR22|486371:0.19835)0.841:0.07082)0.793:0.03653)0.406:0.02048,(TDR22|243214:0.29153,TDR22|9897:0.15143)0.828:0.03163)0.584:0.00643)0.761:0.00638)0.983:0.01268)0.840:0.01105)0.735:0.00185,(TDR22|243205:0.19939,TDR22|403919:0.13656)0.981:0.06045)0.780:0.00532)0.781:0.00516)0.023:0.00158,((((TDR22|98053:0.10397,(((TDR22|243107:0.12364,(TDR22|170120:0.00063,TDR22|486345:0.34421)1.000:0.55464)0.500:0.04066,TDR22|321012:0.05660)0.289:0.02011,TDR22|97966:0.39573)0.621:0.07052)0.679:0.00899,(((TDR22|243155:0.00774,TDR22|486427:0.28037)0.331:0.15501,(TDR22|486363:0.17098,(TDR22|320949:0.23592,(TDR22|9776:0.20223,TDR22|170165:0.28433)0.939:0.11016)0.999:0.37912)0.898:0.15456)0.689:0.02267,TDR22|243242:0.12550)0.400:0.01041)0.790:0.00061,TDR22|403884:0.17150)0.828:0.01299,((TDR22|170137:0.11642,(TDR22|9889:0.00098,TDR22|320920:0.21385)0.566:0.20466)0.697:0.01812,(TDR22|320953:0.20683,((TDR22|403915:0.14389,(TDR22|98035:0.04519,TDR22|243213:0.00064)0.880:0.19800)0.096:0.00472,(TDR22|9860:0.23473,TDR22|98068:0.18592)0.577:0.02336)0.931:0.03360)0.764:0.00604)0.775:0.00492)0.670:0.00487)0.888:0.00705,((((((((((((TDR22|170147:0.00747,TDR22|243268:0.06331)0.571:0.14496,TDR22|243217:0.20311)0.843:0.02145,(TDR22|403848:0.18320,TDR22|403776:0.10881)0.711:0.01308)0.478:0.00098,((TDR22|98107:0.52752,TDR22|9899:0.26287)0.332:0.03443,TDR22|9927:0.17204)0.718:0.02102)0.784:0.00343,(((((TDR22|243159:0.22687,TDR22|486361:0.16988)0.658:0.02619,TDR22|486474:0.15474)0.314:0.00157,((TDR22|98039:0.00681,TDR22|486373:0.30361)0.366:0.18137,(TDR22|486410:0.05967,TDR22|9792:0.14800)0.361:0.01992)0.434:0.01495)0.908:0.01817,(TDR22|320993:0.16488,TDR22|403866:0.13804)0.852:0.01109)0.798:0.00570,(TDR22|403905:0.14860,(TDR22|320958:0.17432,(TDR22|170153:0.18542,(TDR22|170134:0.12714,(TDR22|9778:0.16312,(TDR22|403823:0.29052,TDR22|486446:0.00064)0.744:0.14206)0.187:0.03958)0.745:0.01335)0.682:0.01484)0.101:0.00137)0.441:0.00414)0.817:0.00421)0.847:0.00467,(((TDR22|98017:0.20697,TDR22|320907:0.21249)0.672:0.00064,(((TDR22|403814:0.30556,TDR22|97979:0.19401)0.866:0.04249,(TDR22|486366:0.17657,(((TDR22|320828:0.29644,(TDR22|243227:0.11131,TDR22|486428:0.22575)0.759:0.05117)0.665:0.01871,TDR22|403786:0.15924)0.604:0.01709,TDR22|9894:0.12231)0.132:0.00082)0.115:0.01048)0.862:0.01350,(((((TDR22|486350:0.12778,(((TDR22|97988:0.32974,(TDR22|9838:0.03850,TDR22|320881:0.26079)0.320:0.08927)0.978:0.26060,(TDR22|320911:0.02717,(TDR22|486357:0.25766,TDR22|486467:0.02504)0.180:0.24169)0.161:0.03353)0.847:0.08530,TDR22|320905:0.24242)0.456:0.02811)0.094:0.00365,(TDR22|98060:0.05811,TDR22|486383:0.16422)0.654:0.02465)0.741:0.00927,((TDR22|98145:0.00063,TDR22|243166:1.00993)0.654:0.34342,(((((TDR22|9936:0.07063,TDR22|98040:0.32495)0.000:0.08914,(TDR22|320959:0.00064,TDR22|320919:0.27154)0.031:0.09683)0.385:0.00065,(TDR22|403841:0.25178,(TDR22|403847:0.44080,TDR22|98102:0.28234)0.869:0.17003)0.938:0.14567)0.910:0.05583,(TDR22|98122:0.13321,(TDR22|98076:0.42910,(TDR22|170183:0.16006,((TDR22|98007:0.10066,(TDR22|170140:0.00065,TDR22|320921:0.00064)0.478:0.26058)0.568:0.07578,TDR22|170105:0.09237)0.405:0.00063)0.711:0.05648)0.174:0.01158)0.463:0.01481)0.753:0.02014,TDR22|243267:0.18591)0.724:0.01002)0.808:0.02116)0.813:0.01367,((TDR22|97989:0.38187,TDR22|320999:0.00063)0.914:0.08506,(TDR22|486434:0.50931,((TDR22|9907:0.27979,TDR22|403877:0.00134)0.761:0.10493,TDR22|486351:0.26791)0.313:0.17325)0.229:0.01448)0.088:0.02776)0.336:0.00161,((TDR22|170039:0.12923,((((TDR22|403764:0.03471,TDR22|97984:0.05350)0.349:0.01999,TDR22|243145:1.37090)0.589:0.07296,TDR22|403763:0.23043)0.728:0.16363,TDR22|9816:0.47556)0.616:0.09535)0.048:0.01187,(TDR22|403928:0.00064,TDR22|403929:0.00064)0.999:0.20773)0.732:0.03222)0.919:0.03045)0.306:0.00443)0.790:0.00322,((((((TDR22|486423:0.14437,((TDR22|486490:0.11879,TDR22|403788:0.03273)0.467:0.02646,(TDR22|243185:0.36142,TDR22|403917:0.10520)0.634:0.32093)0.412:0.08154)0.117:0.01555,(TDR22|9952:0.25081,TDR22|243229:0.06967)0.958:1.12276)0.155:0.01700,((TDR22|98083:0.23872,((TDR22|243118:0.09661,(((TDR22|320895:0.29627,TDR22|403933:0.00064)0.837:0.09238,(TDR22|9910:0.09543,TDR22|486332:0.09210)0.372:0.50392)0.674:0.03220,(TDR22|243197:0.00072,(TDR22|97986:0.00064,(TDR22|320906:0.87968,TDR22|486369:0.00064)0.339:0.15975)0.751:0.40349)0.220:0.17758)0.707:0.01034)0.674:0.00767,TDR22|97981:0.09437)0.657:0.00710)0.000:0.00684,((TDR22|243117:0.00071,TDR22|243139:0.07724)0.480:0.14975,(TDR22|320914:0.19180,(((TDR22|243130:0.16533,((((TDR22|97990:0.10958,TDR22|9840:0.26578)0.831:0.02557,(TDR22|320840:0.20877,TDR22|403790:0.13119)0.865:0.06942)0.453:0.01010,TDR22|9758:0.16388)0.205:0.01025,TDR22|243184:0.14657)0.697:0.03138)0.742:0.01719,(TDR22|243180:0.23693,(TDR22|9841:0.15278,TDR22|486442:0.22445)0.693:0.03976)0.724:0.02750)0.717:0.04948,TDR22|403837:0.06132)1.000:1.18459)0.411:0.16214)0.506:0.05158)0.562:0.00775)0.557:0.01115,TDR22|403768:0.14194)0.387:0.00164,(((((((TDR22|486471:0.19876,(TDR22|486470:0.18140,TDR22|486329:0.17982)0.812:0.04388)0.828:0.01632,(TDR22|9867:0.20802,TDR22|9914:0.13166)0.804:0.03914)0.774:0.00780,(TDR22|486469:0.16420,(TDR22|486420:0.34164,TDR22|403803:0.07942)0.627:0.03495)0.588:0.03025)0.653:0.00350,(TDR22|486444:0.18447,((TDR22|98045:0.40893,TDR22|9881:0.17502)0.647:0.01703,(((TDR22|9865:0.19055,TDR22|486344:0.33792)0.016:0.02393,(((TDR22|170108:0.29791,(TDR22|9890:0.19218,TDR22|170100:0.24433)0.900:0.09810)0.605:0.02196,(TDR22|170109:0.24696,TDR22|243193:0.15900)0.770:0.04059)0.198:0.03517,TDR22|403879:0.19640)0.602:0.02835)0.819:0.03869,(((TDR22|9931:0.07326,(TDR22|486450:0.11370,TDR22|320909:0.28516)0.785:0.10532)0.649:0.00874,(TDR22|97974:0.08978,TDR22|403863:0.25406)0.867:0.06123)0.769:0.01646,TDR22|486379:0.31043)0.606:0.01055)0.733:0.02174)0.839:0.01831)0.607:0.00062)0.813:0.00979,TDR22|98080:0.15628)0.024:0.00586,(((TDR22|170164:0.18359,(TDR22|320869:0.14629,TDR22|9819:0.21696)0.875:0.07181)0.859:0.00071,(TDR22|9839:0.09991,TDR22|9879:0.08569)0.971:0.10592)0.345:0.01443,(((((TDR22|9827:0.22077,TDR22|243244:0.23986)0.654:0.05860,(((TDR22|9817:0.37420,TDR22|403810:0.20900)0.811:0.04859,(((TDR22|98135:0.31002,TDR22|9951:0.24097)0.980:0.18237,(TDR22|243150:0.31398,TDR22|9773:0.17258)0.890:0.13907)0.778:0.10201,(((((TDR22|243198:0.25172,TDR22|98119:0.18437)0.892:0.18649,(((TDR22|320816:0.35945,TDR22|320996:0.06150)0.676:0.07832,TDR22|170146:0.17267)0.705:0.02767,TDR22|9790:0.31637)0.816:0.05201)0.289:0.03062,(TDR22|486482:0.15878,(TDR22|9780:0.16860,TDR22|9768:0.27092)0.153:0.03534)0.879:0.06994)0.913:0.05057,(((TDR22|486468:0.26264,TDR22|403889:0.20602)0.960:0.15374,(((((TDR22|98095:0.32446,((TDR22|403908:0.53510,TDR22|486403:0.72295)0.777:0.11347,TDR22|170110:0.33963)0.685:0.05006)0.370:0.00845,(((((TDR22|98048:0.19186,TDR22|320989:0.29883)0.852:0.06648,((TDR22|486407:0.23850,TDR22|98042:0.21731)0.741:0.02507,TDR22|98070:0.25983)0.108:0.01482)0.116:0.01984,TDR22|170135:0.29917)0.366:0.03775,TDR22|170125:0.29688)0.724:0.06712,TDR22|320960:0.34558)0.896:0.09408)0.836:0.06736,(TDR22|170051:0.30188,(TDR22|98016:0.67206,TDR22|9813:0.46730)0.598:0.00063)0.973:0.20033)0.872:0.10362,(TDR22|170113:0.31288,TDR22|243138:0.11978)0.897:0.16160)0.267:0.02652,TDR22|170186:0.28858)0.166:0.01617)0.830:0.03587,((TDR22|243194:0.24885,TDR22|486406:0.57409)0.780:0.10002,(TDR22|243147:0.39863,TDR22|320936:0.29805)0.537:0.07049)0.780:0.03958)0.233:0.00714)0.246:0.00547,(TDR22|320891:0.51459,(TDR22|9915:0.23561,(TDR22|243190:0.00060,TDR22|486405:0.16413)0.464:0.30759)0.368:0.03813)0.831:0.05170)0.827:0.02790)0.972:0.05429)0.838:0.01978,(TDR22|9920:0.56222,TDR22|403885:0.24928)0.046:0.00063)0.430:0.00280)0.483:0.00620,TDR22|243110:0.42926)0.859:0.00074,(TDR22|9922:0.23079,((TDR22|243146:0.26276,(((TDR22|9948:0.10513,TDR22|9949:0.11705)0.992:0.07048,(TDR22|243160:0.21730,(TDR22|170170:0.14227,TDR22|320934:0.18143)0.255:0.05113)0.336:0.00798)0.662:0.00063,TDR22|403806:0.32830)0.366:0.02841)0.751:0.00467,TDR22|243127:0.20036)0.870:0.00969)0.762:0.00317)0.817:0.00400,((TDR22|98025:0.17038,TDR22|320901:0.15866)0.335:0.00963,TDR22|486412:0.28884)0.674:0.04327)0.238:0.00074)0.208:0.00943)0.752:0.01079,(((TDR22|9800:0.11789,TDR22|486370:0.15844)0.759:0.03437,(TDR22|486463:0.21673,(TDR22|486340:0.36632,TDR22|403865:0.15749)0.341:0.02786)0.496:0.03367)0.600:0.00722,(((TDR22|98031:0.14210,TDR22|403894:0.45766)0.712:0.08817,(TDR22|170122:0.26957,TDR22|243119:0.23090)0.606:0.03752)0.000:0.00063,TDR22|321002:0.25571)0.728:0.01719)0.800:0.00873)0.791:0.00472)0.658:0.00758,(TDR22|486343:0.18524,TDR22|486374:0.18295)0.761:0.01471)0.996:0.02323)0.868:0.00749)0.854:0.00465,(((((TDR22|403772:0.09000,TDR22|243212:0.21779)0.786:0.02111,TDR22|9766:0.11212)0.839:0.02174,(TDR22|403855:0.15812,TDR22|403858:0.27331)0.520:0.01580)0.663:0.00453,((TDR22|9807:0.18668,(((TDR22|9787:0.03678,TDR22|9911:0.00073)0.717:0.27604,(TDR22|9892:0.14059,TDR22|403922:0.12184)0.609:0.02939)0.602:0.01350,TDR22|320978:0.19293)0.890:0.01764)0.000:0.00152,TDR22|320870:0.40053)0.626:0.00403)0.767:0.00418,((TDR22|243211:0.16198,(TDR22|9903:0.16763,(TDR22|9795:0.17843,TDR22|243256:0.15900)0.806:0.03951)0.668:0.01149)0.000:0.00210,(TDR22|170171:0.10670,TDR22|320937:0.30738)0.796:0.16473)0.782:0.01114)0.567:0.00126)0.812:0.00413,(((TDR22|403934:0.22861,TDR22|243113:0.11130)0.026:0.00063,TDR22|403817:0.16735)0.679:0.01640,((TDR22|243178:0.44054,TDR22|320950:0.13428)0.871:0.06059,(TDR22|403911:0.18101,(TDR22|9873:0.00064,TDR22|243174:0.51263)0.787:0.16680)0.716:0.00626)0.842:0.01598)0.766:0.00339)0.755:0.00235,(TDR22|320837:0.16016,(TDR22|320899:0.16822,TDR22|403927:0.17685)0.733:0.04818)0.941:0.02971)0.750:0.00242,(((((TDR22|170167:0.15703,(TDR22|98028:0.22549,(TDR22|97999:0.14399,(TDR22|403780:0.14093,TDR22|98073:0.11120)0.800:0.00751)0.000:0.00501)0.332:0.01298)0.847:0.00785,(((TDR22|98062:0.16549,(TDR22|403926:0.16201,TDR22|403924:0.11769)0.938:0.05278)0.742:0.00909,TDR22|320982:0.19735)0.543:0.00890,(TDR22|320832:0.29146,((TDR22|243200:0.26020,TDR22|320897:0.21460)0.457:0.03147,TDR22|243165:0.11149)0.230:0.01187)0.929:0.02489)0.841:0.00457)0.344:0.00282,((((TDR22|9763:0.18204,((((((((TDR22|170053:0.09478,TDR22|9767:0.15071)0.732:0.00976,((TDR22|98114:0.06192,TDR22|170097:0.13007)0.751:0.02310,TDR22|243259:0.20189)0.728:0.01607)0.185:0.00129,TDR22|170173:0.15456)0.083:0.01220,TDR22|170091:0.16710)0.700:0.00446,(((TDR22|9855:0.02592,TDR22|9895:0.20967)0.812:0.09300,TDR22|486462:0.14190)0.843:0.01611,((TDR22|98113:0.10612,TDR22|320928:0.28843)0.803:0.03831,(TDR22|9861:0.10196,TDR22|403856:0.23751)0.840:0.03718)0.112:0.00063)0.913:0.01142)0.037:0.00062,TDR22|98120:0.16188)0.238:0.00737,(TDR22|170178:0.15396,(((TDR22|9929:0.14415,(TDR22|170123:0.18947,(TDR22|403881:0.22019,(TDR22|170098:0.06908,TDR22|170119:0.08350)0.509:0.16903)0.754:0.03284)0.769:0.00761)0.816:0.00888,(TDR22|243228:0.13283,((((TDR22|98020:0.19862,TDR22|486354:0.12598)0.645:0.01702,TDR22|170132:0.15532)0.703:0.00561,TDR22|243177:0.14966)0.788:0.00483,(TDR22|243241:0.17359,TDR22|9869:0.15858)0.881:0.01960)0.192:0.00444)0.820:0.00547)0.351:0.00336,((TDR22|9802:0.16303,(TDR22|9940:0.06732,TDR22|486409:0.16456)0.673:0.05762)0.743:0.01249,((TDR22|243225:0.15378,(TDR22|98011:0.24654,TDR22|170148:0.17813)0.185:0.00290)0.524:0.00603,((TDR22|243219:0.16053,(TDR22|98104:0.08965,TDR22|320839:0.07511)0.789:0.06136)0.806:0.01104,TDR22|320985:0.16095)0.794:0.00444)0.774:0.00235)0.832:0.00577)0.000:0.00065)0.315:0.00095)0.373:0.00263,TDR22|9760:0.24583)0.701:0.00192)0.740:0.00309,(((TDR22|403807:0.16476,TDR22|98094:0.18596)0.694:0.00766,(((TDR22|403834:0.37466,TDR22|320939:0.12893)0.661:0.03836,TDR22|9870:0.21464)0.330:0.00902,TDR22|320818:0.20788)0.098:0.00100)0.842:0.01105,((TDR22|9805:0.40384,TDR22|98004:0.16292)0.256:0.03710,(((TDR22|98056:0.17103,(TDR22|9785:0.14101,TDR22|486397:0.38499)0.038:0.02334)0.103:0.00128,((((TDR22|486465:0.15738,TDR22|320962:0.19165)0.653:0.02064,(((TDR22|243134:0.36634,(TDR22|403836:0.36042,TDR22|486368:0.38764)0.590:0.07171)0.000:0.00063,(TDR22|243158:0.11609,TDR22|403819:0.11132)0.999:0.36099)0.833:0.06650,(TDR22|170184:0.00064,TDR22|320933:0.07121)0.640:0.17832)0.675:0.01124)0.151:0.00997,TDR22|403920:0.35835)0.276:0.00098,(TDR22|403862:0.35560,(TDR22|320826:0.13381,TDR22|486445:0.29350)0.346:0.19770)0.776:0.14772)0.425:0.02031)0.050:0.00256,TDR22|170177:0.15074)0.787:0.00796)0.076:0.00059)0.855:0.00577)0.767:0.00226,((TDR22|243149:0.20930,((TDR22|98142:0.40390,TDR22|243199:0.15095)0.756:0.02433,((((TDR22|98010:0.14761,(TDR22|97991:0.44244,(TDR22|321000:0.07062,TDR22|486493:0.15801)0.511:0.06878)0.532:0.02838)0.559:0.03057,(TDR22|98063:0.31340,TDR22|486385:0.05591)0.378:0.20237)0.574:0.01374,(TDR22|9798:0.00072,TDR22|403774:0.05220)0.817:0.15294)0.501:0.01155,((TDR22|9906:0.17711,TDR22|243224:0.14843)0.950:0.06195,(TDR22|170157:0.09312,TDR22|486472:0.21687)0.724:0.20779)0.942:0.05676)0.742:0.00952)0.639:0.00678)0.811:0.00521,(((((TDR22|320929:0.17141,(TDR22|98129:0.12258,TDR22|403797:0.08513)0.772:0.02433)0.579:0.00255,(TDR22|98097:0.10774,TDR22|243266:0.28495)0.684:0.01579)0.875:0.01326,((TDR22|243230:0.14553,(TDR22|98000:0.18139,((TDR22|170127:0.00171,TDR22|486388:0.10607)0.654:0.14694,TDR22|243236:0.16017)0.717:0.02041)0.151:0.01311)0.733:0.01027,(TDR22|98043:0.00062,TDR22|320877:0.03251)0.953:0.16658)0.861:0.01214)0.861:0.00621,((TDR22|486424:0.16566,TDR22|98072:0.20484)0.783:0.00791,(TDR22|98044:0.17695,(TDR22|403840:0.23211,TDR22|486466:0.20227)0.451:0.01335)0.600:0.00072)0.595:0.00163)0.863:0.00353,(((TDR22|170043:0.21886,(((TDR22|9905:0.20380,(TDR22|9754:0.09128,TDR22|98058:0.09830)0.058:0.03536)0.743:0.02500,(TDR22|170159:0.23479,TDR22|170145:0.19220)0.451:0.01444)0.460:0.00226,TDR22|486476:0.21508)0.745:0.01517)0.757:0.00915,(TDR22|486441:0.13613,TDR22|403904:0.17863)0.125:0.00664)0.790:0.00209,TDR22|243179:0.20632)0.740:0.00195)0.988:0.00064)0.756:0.00147)0.303:0.00063,((TDR22|320948:0.15573,(TDR22|170066:0.24393,(TDR22|170156:0.13600,TDR22|486422:0.06021)0.600:0.06253)0.872:0.04851)0.082:0.00543,(((TDR22|243144:0.17960,((TDR22|243234:0.22883,(TDR22|9762:0.07971,TDR22|486377:0.42597)1.000:0.60670)0.999:0.63481,(TDR22|486378:0.13630,TDR22|403895:0.21149)0.523:0.04905)0.623:0.01649)0.537:0.00260,TDR22|403798:0.14960)0.796:0.01560,TDR22|320988:0.16197)0.652:0.00467)0.139:0.00062)0.867:0.00507)0.770:0.00232,((((((((((TDR22|9946:0.26863,(TDR22|170090:0.17645,TDR22|98115:0.27409)0.745:0.09482)0.746:0.04380,TDR22|9923:0.16672)0.762:0.01994,TDR22|9866:0.16540)0.654:0.00063,TDR22|320856:0.14676)0.269:0.00073,TDR22|320841:0.13875)0.721:0.00804,(TDR22|98067:0.14212,TDR22|486408:0.16925)0.951:0.02507)0.321:0.00173,(TDR22|486431:0.20156,TDR22|486414:0.17371)0.525:0.00352)0.812:0.00665,(((TDR22|320844:0.14763,TDR22|403890:0.18766)0.907:0.02162,(TDR22|170160:0.17896,TDR22|9876:0.25374)0.867:0.03063)0.074:0.00062,(TDR22|9834:0.19400,(TDR22|9788:0.14554,TDR22|170130:0.14450)0.823:0.01473)0.797:0.00806)0.877:0.00711)0.823:0.00422,((TDR22|243112:0.14194,TDR22|320944:0.12231)0.932:0.04827,((TDR22|320880:0.15835,(TDR22|486359:0.13828,(TDR22|320885:0.17649,TDR22|403828:0.18593)0.647:0.01406)0.324:0.00477)0.638:0.00800,TDR22|320938:0.15995)0.733:0.00382)0.892:0.00875)0.852:0.00249,((((TDR22|320893:0.16207,TDR22|170152:0.16166)0.951:0.02709,TDR22|9779:0.14550)0.853:0.01206,((TDR22|243271:0.13059,TDR22|403883:0.14019)0.735:0.00994,(TDR22|243249:0.21044,TDR22|320894:0.18284)0.783:0.01189)0.863:0.01069)0.863:0.00561,((((((TDR22|98110:0.23314,TDR22|243182:0.26851)0.233:0.01512,TDR22|98103:0.16356)0.041:0.01282,TDR22|320831:0.23533)0.846:0.02461,(((TDR22|320970:0.06784,TDR22|320971:0.00062)0.916:0.13155,TDR22|321006:0.11600)0.877:0.01740,(TDR22|403913:0.15171,(TDR22|170129:0.18641,TDR22|243231:0.06818)0.935:0.07132)0.494:0.00769)0.851:0.00839)0.766:0.00300,((TDR22|403874:0.17724,(TDR22|170088:0.03324,TDR22|486425:0.09829)0.469:0.09620)0.394:0.02484,((TDR22|98128:0.17902,TDR22|243237:0.03293)0.462:0.29043,((TDR22|170128:0.16233,(TDR22|98081:0.41376,(TDR22|98066:0.00064,TDR22|486375:0.41804)0.676:0.10246)0.148:0.02447)0.350:0.04288,TDR22|486387:0.55977)0.058:0.04746)0.254:0.01063)0.745:0.00618)0.287:0.00059,((TDR22|9880:0.17983,((TDR22|243135:0.18564,TDR22|243192:0.00062)0.963:0.31343,(((TDR22|9945:0.10134,((TDR22|320854:0.33754,(TDR22|9902:0.33079,TDR22|97975:0.14536)0.459:0.20528)0.867:0.21445,TDR22|170045:0.21873)0.315:0.02969)0.588:0.05057,(TDR22|320984:0.00064,TDR22|403893:0.02251)0.726:0.23730)0.802:0.05435,(TDR22|170126:0.36413,TDR22|97993:0.85698)0.640:0.04408)0.706:0.03363)0.950:0.06845)0.789:0.02060,(TDR22|243125:0.26781,TDR22|243258:0.16140)0.659:0.01132)0.768:0.00476)0.835:0.00337)0.884:0.00571)0.784:0.00208)0.760:0.00191,(TDR22|486346:0.20157,(TDR22|403852:0.17065,((((((TDR22|9781:0.12225,TDR22|9784:0.15447)0.489:0.03789,TDR22|403902:0.19626)0.774:0.03765,TDR22|98117:0.18085)0.363:0.01570,TDR22|486439:0.14731)0.729:0.00620,(TDR22|320913:0.13757,((TDR22|170060:0.02339,TDR22|486438:0.03253)0.694:0.14653,(TDR22|98071:0.06690,TDR22|486430:0.12197)0.793:0.12926)0.657:0.00449)0.765:0.01114)0.715:0.00205,TDR22|320973:0.18335)0.094:0.00275)0.405:0.00064)0.834:0.00231)0.868:0.00636)0.881:0.00510,(((((((TDR22|9804:0.21209,(TDR22|403842:0.19603,TDR22|170073:0.29416)0.746:0.04691)0.899:0.07435,TDR22|243203:0.16651)0.242:0.00062,((TDR22|170044:0.00872,TDR22|486457:0.06338)0.784:0.10777,((TDR22|243260:0.00562,TDR22|403888:0.00508)0.744:0.15300,(TDR22|403897:0.16868,TDR22|98051:0.17537)0.409:0.00498)0.803:0.00998)0.678:0.00226)0.831:0.00547,(((TDR22|9928:0.05586,TDR22|403844:0.11319)0.149:0.08691,(TDR22|243276:0.11344,TDR22|403821:0.07156)0.631:0.03373)0.576:0.01905,(((TDR22|243210:0.16734,TDR22|320954:0.06620)0.832:0.14150,TDR22|170141:0.21034)0.547:0.01844,(TDR22|403793:0.13634,(TDR22|403835:0.14754,(TDR22|9854:0.08294,TDR22|486477:0.24792)0.427:0.07513)0.162:0.02806)0.873:0.04217)0.780:0.01061)0.315:0.00089)0.866:0.01011,((TDR22|9761:0.18825,TDR22|320922:0.22182)0.922:0.06409,(TDR22|98143:0.13140,TDR22|403820:0.22655)0.767:0.01954)0.774:0.01051)0.782:0.00378,((((TDR22|170042:0.12374,TDR22|320986:0.29933)0.646:0.03241,(TDR22|98084:0.22521,(TDR22|9755:0.22326,TDR22|403882:0.30075)0.000:0.00098)0.285:0.03287)0.149:0.00063,((((TDR22|243263:0.13762,(TDR22|320886:0.20740,(TDR22|98002:0.25152,TDR22|98125:0.00073)0.416:0.09746)0.759:0.06878)0.546:0.04105,(TDR22|9877:0.00063,TDR22|486417:0.23855)0.000:0.31370)0.603:0.01939,(TDR22|486452:0.17456,TDR22|486487:0.13562)0.733:0.02106)0.764:0.00746,TDR22|97967:0.23277)0.839:0.01131)0.856:0.01105,(((TDR22|98138:0.21321,(TDR22|170102:0.35028,((((TDR22|98022:0.00071,TDR22|320884:0.18081)0.175:0.00723,TDR22|320966:0.28581)0.905:0.09204,TDR22|403859:0.21473)0.715:0.01795,((TDR22|243215:0.22015,(TDR22|98078:0.01862,TDR22|170081:0.00064)0.699:0.13976)0.429:0.00986,TDR22|486440:0.28838)0.716:0.01727)0.348:0.00633)0.443:0.00386)0.713:0.00063,((TDR22|243157:0.13926,TDR22|243204:0.42633)0.809:0.05204,((((TDR22|9846:0.23095,(TDR22|9938:0.33962,TDR22|486437:0.09293)0.532:0.01187)0.716:0.02390,TDR22|243141:0.16769)0.725:0.02720,(TDR22|403801:0.19320,TDR22|320947:0.25208)0.746:0.01078)0.295:0.01149,((((TDR22|486386:0.17234,TDR22|486479:0.18542)0.758:0.01031,TDR22|320979:0.17495)0.000:0.00072,TDR22|320847:0.16389)0.000:0.00071,(TDR22|98074:0.25487,TDR22|320931:0.10933)0.809:0.04643)0.766:0.02244)0.382:0.00718)0.698:0.00631)0.115:0.00064,(TDR22|9771:0.20662,((TDR22|486384:0.19699,TDR22|170142:0.25416)0.623:0.03924,TDR22|170094:0.11802)0.726:0.05033)0.589:0.03206)0.863:0.00402)0.294:0.00376)0.821:0.00977,(TDR22|98047:0.16242,TDR22|170054:0.15991)0.504:0.02312)0.910:0.00060)0.637:0.00265,((TDR22|9886:0.29537,(TDR22|486393:0.19873,TDR22|486464:0.20143)0.160:0.00604)0.307:0.00833,((TDR22|320942:0.09051,TDR22|320827:0.26481)0.158:0.03694,TDR22|9836:0.16800)0.843:0.03005)0.773:0.00538)0.947:0.00724)0.556:0.00841,((TDR22|9793:0.21962,((TDR22|9935:0.14715,(TDR22|98018:0.14201,((TDR22|243176:0.30692,(TDR22|320862:0.00063,TDR22|320863:0.16136)0.581:0.06515)0.881:0.14137,(TDR22|320836:0.15365,TDR22|320926:0.16475)0.715:0.01465)0.226:0.00072)0.393:0.00274)0.822:0.00993,TDR22|98118:0.17736)0.561:0.00397)0.138:0.00523,(((TDR22|320902:0.16477,(TDR22|320940:0.21030,TDR22|403907:0.15744)0.824:0.03104)0.714:0.00994,(TDR22|9843:0.63540,TDR22|170168:0.13860)0.892:0.08269)0.477:0.01704,(TDR22|320951:0.21366,((TDR22|9823:0.20935,(((TDR22|403812:0.16698,TDR22|98032:0.10024)0.690:0.08559,TDR22|486362:0.21110)0.172:0.01392,TDR22|9912:0.17015)0.121:0.00611)0.843:0.03382,((TDR22|9752:0.23180,TDR22|486356:0.00063)0.453:0.16897,(TDR22|486447:0.20408,TDR22|486418:0.13579)0.690:0.01398)0.726:0.01336)0.774:0.01011)0.325:0.00993)0.812:0.00991)0.796:0.00347)0.800:0.00331,((TDR22|320900:0.23683,TDR22|9909:0.13752)0.886:0.04909,(((TDR22|486394:0.46933,TDR22|320956:0.17968)0.720:0.02872,((TDR22|98026:0.16730,(((TDR22|98055:0.00064,TDR22|170057:0.00062)0.969:0.42815,TDR22|243183:0.25745)0.953:0.15843,(TDR22|97978:0.05476,(TDR22|170062:0.00075,TDR22|486372:0.03506)0.310:0.01994)0.961:0.09002)0.692:0.02102)0.415:0.00059,(TDR22|320867:0.15636,((TDR22|170106:0.09539,TDR22|486484:0.08732)0.502:0.04356,TDR22|9808:0.19966)0.653:0.01853)0.697:0.00786)0.680:0.00567)0.911:0.01667,((TDR22|243207:0.14753,TDR22|486411:0.14520)0.815:0.01100,(((TDR22|9782:0.00943,TDR22|9783:0.01054)1.000:0.13047,TDR22|243142:0.12114)0.250:0.01182,TDR22|486341:0.20821)0.463:0.00072)0.851:0.00930)0.659:0.00483)0.465:0.00064)0.834:0.00471)0.731:0.00234,((TDR22|98092:0.14632,TDR22|170139:0.09271)0.597:0.03793,((TDR22|320941:0.17834,((TDR22|98001:0.00064,TDR22|403886:0.11316)0.888:0.06732,((TDR22|403832:0.00946,TDR22|403833:0.00484)1.000:0.14842,(((TDR22|320835:0.09000,TDR22|320842:0.06606)0.857:0.06841,((TDR22|98013:0.10672,TDR22|486365:0.18176)0.356:0.03309,TDR22|403770:0.21936)0.643:0.01130)0.210:0.00565,TDR22|486355:0.21080)0.735:0.00064)0.483:0.01227)0.320:0.00716)0.758:0.00714,(((TDR22|320957:0.16161,(TDR22|9913:0.08024,(TDR22|320932:0.00064,TDR22|403867:0.05329)0.435:0.05989)0.832:0.04568)0.710:0.00853,((TDR22|9853:0.08390,(TDR22|9750:0.10019,TDR22|486454:0.06209)0.320:0.09364)0.724:0.07662,(TDR22|97972:0.14570,TDR22|320925:0.08309)0.791:0.04044)0.287:0.01575)0.259:0.00061,TDR22|403784:0.17635)0.795:0.01769)0.705:0.00281)0.756:0.00440)0.845:0.00455);
```
