## Supplementary Data 2 for "A genomic portrait of zebrafish transposable elements and their spatiotemporal embryonic expression": TDR22B.mafft.nwk

```
((TDR22B|1344448:0.06504,(((TDR22B|816143:0.04819,TDR22B|1800176:0.04066)0.830:0.00059,(TDR22B|894246:0.05717,(TDR22B|1407292:0.05900,TDR22B|1500601:0.06642)0.716:0.00444)0.836:0.00202)0.656:0.00096,((((((TDR22B|563096:0.04353,TDR22B|170202:0.05387)0.884:0.00458,TDR22B|1205339:0.04874)0.125:0.00112,(TDR22B|1278143:0.03184,(((TDR22B|1344465:0.11498,TDR22B|1592616:0.08343)0.933:0.04191,(TDR22B|9977:0.04420,TDR22B|486526:0.05664)0.424:0.00059)0.537:0.00141,TDR22B|1407340:0.07392)0.291:0.00059)0.912:0.00449)0.360:0.00159,((TDR22B|1800171:0.06608,TDR22B|1800181:0.07352)0.632:0.00642,TDR22B|987815:0.03936)0.419:0.00473)0.808:0.00191,((TDR22B|98154:0.05714,(TDR22B|403946:0.04529,TDR22B|1278151:0.08258)0.693:0.01506)0.884:0.00871,(TDR22B|486513:0.04468,((TDR22B|170224:0.05007,(TDR22B|650371:0.03580,(TDR22B|170193:0.03802,((TDR22B|650396:0.00907,(TDR22B|486521:0.15780,TDR22B|1500576:0.15684)0.665:0.03363)0.544:0.02412,((TDR22B|650424:0.04994,(TDR22B|170204:0.02526,TDR22B|894266:0.02938)0.139:0.00126)0.990:0.00059,TDR22B|98181:0.07945)0.902:0.00068)0.898:0.00339)0.918:0.00631)0.886:0.00770)0.757:0.00291,(TDR22B|9988:0.09504,(TDR22B|1205302:0.04806,((TDR22B|321055:0.03468,TDR22B|1704586:0.04677)0.812:0.01157,(TDR22B|1800184:0.03084,TDR22B|816123:0.03148)0.745:0.00178)0.938:0.00798)0.900:0.00573)0.918:0.00711)0.410:0.00298)0.926:0.00617)0.839:0.00059)0.866:0.00459,(((TDR22B|987828:0.04425,((TDR22B|321045:0.26876,TDR22B|1592596:0.16713)0.764:0.06549,TDR22B|1407285:0.15958)0.833:0.09318)0.718:0.01872,TDR22B|650402:0.05856)0.333:0.00060,TDR22B|1704621:0.06259)0.736:0.00096)0.760:0.00124)0.424:0.00084)0.732:0.00060,(((((((((((TDR22B|816122:0.04389,(TDR22B|894304:0.11591,TDR22B|1205309:0.14055)0.027:0.00240)0.028:0.00851,TDR22B|321043:0.04670)0.284:0.00619,TDR22B|650409:0.11387)0.922:0.02471,((((((TDR22B|10003:0.00060,TDR22B|1344474:0.10563)0.466:0.01638,TDR22B|894272:0.00060)0.397:0.00060,TDR22B|1800174:0.15635)0.906:0.08376,TDR22B|98163:0.16248)0.085:0.01351,TDR22B|563108:0.12203)0.516:0.00363,(TDR22B|1704627:0.06779,(TDR22B|650394:0.13293,TDR22B|9984:0.06670)0.514:0.00060)0.166:0.01390)0.790:0.01238)0.828:0.00518,((TDR22B|403957:0.08411,(TDR22B|243315:0.08367,TDR22B|1145881:0.04139)0.743:0.08970)0.738:0.01366,(TDR22B|1407298:0.04345,TDR22B|1592561:0.11621)0.376:0.00995)0.586:0.00371)0.753:0.00706,(TDR22B|650434:0.07460,((TDR22B|98193:0.17076,(TDR22B|1407343:0.05300,TDR22B|1073808:0.18413)0.152:0.00059)0.734:0.01025,(TDR22B|894253:0.00060,TDR22B|1704626:0.02945)0.421:0.08928)0.864:0.02021)0.122:0.01652)0.732:0.00334,(((TDR22B|403958:0.09408,TDR22B|1205337:0.00304)0.476:0.04750,((TDR22B|243289:0.05372,TDR22B|1704584:0.04457)0.071:0.02631,TDR22B|170222:0.14328)0.800:0.01376)0.732:0.00273,(((TDR22B|1592627:0.03200,((TDR22B|98153:0.03907,(TDR22B|894276:0.11915,(TDR22B|10009:0.08604,TDR22B|170221:0.00060)0.844:0.07437)0.382:0.02968)0.361:0.03631,TDR22B|816133:0.04363)0.194:0.01430)0.885:0.00064,(TDR22B|1500604:0.06720,TDR22B|1145883:0.05927)0.218:0.00271)0.792:0.00395,((TDR22B|1407289:0.23708,TDR22B|1911491:0.00060)0.789:0.02959,TDR22B|98159:0.02181)0.154:0.05292)0.854:0.00500)0.348:0.00258)0.493:0.00104,TDR22B|1592615:0.10231)0.918:0.00365,((((TDR22B|1344490:0.08299,TDR22B|1145943:0.06712)0.636:0.01336,TDR22B|1344486:0.16774)0.762:0.01993,(TDR22B|1800177:0.05467,(TDR22B|1278147:0.01928,TDR22B|987814:0.11733)0.430:0.02238)0.237:0.01363)0.564:0.00108,(TDR22B|1145897:0.01848,(((TDR22B|1344460:0.04601,TDR22B|1344489:0.05516)0.724:0.06273,TDR22B|1407335:0.15497)0.703:0.00718,(((TDR22B|98173:0.05011,TDR22B|321057:0.01516)0.202:0.00442,(TDR22B|486516:0.02755,TDR22B|98175:0.06977)0.190:0.01845)0.386:0.01182,TDR22B|9987:0.07404)0.863:0.00854)0.440:0.00060)0.836:0.00364)0.818:0.00150)0.768:0.00104,((((TDR22B|403963:0.06024,TDR22B|1800225:0.07582)0.937:0.01202,((TDR22B|650385:0.23233,TDR22B|1592621:0.00061)0.600:0.05369,TDR22B|1407316:0.06772)0.870:0.00765)0.836:0.00408,(((((TDR22B|486511:0.03151,TDR22B|486512:0.02119)0.999:0.02520,((((TDR22B|1073798:0.45793,TDR22B|1500580:0.00144)0.024:0.03075,TDR22B|1500570:0.02279)0.620:0.00485,TDR22B|1500581:0.00807)0.841:0.00719,((((TDR22B|1500596:0.00060,(TDR22B|1500560:0.00154,(TDR22B|1500585:0.00081,(TDR22B|1592560:0.04133,TDR22B|1800182:0.10852)1.000:0.64359)0.466:0.00233)0.000:0.00060)0.812:0.00156,TDR22B|1500597:0.00154)0.900:0.00462,(((TDR22B|1500587:0.00220,TDR22B|243305:0.43287)0.000:0.00090,TDR22B|1500583:0.00152)0.793:0.00153,TDR22B|1500558:0.00463)0.985:0.00937)0.967:0.01124,(TDR22B|1500584:0.01641,(((TDR22B|1500577:0.00189,(TDR22B|170191:0.62405,TDR22B|1145882:0.31602)0.914:0.34583)0.000:0.00078,TDR22B|1500586:0.00529)0.968:0.00059,TDR22B|1500590:0.00802)0.965:0.01620)0.842:0.00765)0.979:0.01340)1.000:0.03248)0.934:0.00984,TDR22B|894297:0.05328)0.724:0.00185,((TDR22B|1500543:0.21349,(TDR22B|321053:0.08233,((TDR22B|321042:0.31680,TDR22B|1407279:0.02313)0.742:0.05182,TDR22B|1145885:0.12751)0.571:0.01072)0.163:0.00558)0.807:0.00059,((TDR22B|98168:0.13719,(TDR22B|1205320:0.09123,(TDR22B|650381:0.00061,(TDR22B|486536:0.11683,TDR22B|987867:0.03006)0.487:0.05828)0.279:0.05205)0.109:0.00059)0.825:0.01535,TDR22B|321056:0.07117)0.902:0.01525)0.964:0.01891)0.829:0.00217,(TDR22B|1145912:0.07165,((((((TDR22B|1145932:0.11060,(TDR22B|1407321:0.32349,(TDR22B|243293:0.02200,TDR22B|1407346:0.01474)0.000:0.00059)0.478:0.04439)0.744:0.01177,(TDR22B|486523:0.08330,TDR22B|563097:0.09067)0.731:0.00696)0.088:0.01142,((TDR22B|894244:0.02426,(((((((TDR22B|486542:0.06121,TDR22B|650380:0.06422)0.332:0.00585,(TDR22B|1592564:0.03510,(TDR22B|1800179:0.04790,(TDR22B|894254:0.04792,(TDR22B|650421:0.03086,TDR22B|1205340:0.00060)0.624:0.10010)0.301:0.01068)0.516:0.00059)0.784:0.01030)0.765:0.00529,(TDR22B|243290:0.05441,TDR22B|816142:0.06501)0.958:0.00061)0.750:0.00122,((TDR22B|10002:0.06029,(TDR22B|1205331:0.08419,(TDR22B|1205336:0.06968,(TDR22B|486519:0.04643,(TDR22B|1592556:0.06476,(TDR22B|1800226:0.14229,TDR22B|816125:0.07490)0.571:0.03734)0.386:0.00382)0.495:0.00312)0.735:0.00229)0.897:0.01127)0.098:0.00060,(TDR22B|321035:0.05548,(TDR22B|321041:0.04342,TDR22B|1592577:0.04737)0.338:0.00839)0.801:0.00636)0.686:0.00059)0.442:0.00174,TDR22B|170215:0.08630)0.868:0.00770,(TDR22B|1407303:0.16875,(((TDR22B|563132:0.07017,TDR22B|987868:0.07480)0.519:0.00489,((TDR22B|650431:0.05027,TDR22B|650428:0.03914)0.991:0.02144,TDR22B|1344445:0.06947)0.429:0.00220)0.876:0.00401,(((((TDR22B|1073789:0.07855,TDR22B|987832:0.08672)0.847:0.01035,(((TDR22B|321022:0.03734,TDR22B|1500548:0.15026)0.098:0.00366,TDR22B|1145905:0.19986)0.565:0.02245,TDR22B|1704598:0.36395)0.091:0.00479)0.736:0.00287,(((TDR22B|1278152:0.06414,(((((TDR22B|1205303:0.08042,TDR22B|170189:0.08587)0.867:0.03928,(TDR22B|1704631:0.27217,(TDR22B|10006:0.16198,TDR22B|563091:0.10354)0.684:0.02945)0.476:0.01721)0.815:0.02765,(((TDR22B|170209:0.00059,(TDR22B|1592617:0.04802,TDR22B|1592618:0.07913)0.725:0.06476)0.000:0.10431,(TDR22B|1344488:0.13046,TDR22B|987855:0.07977)0.864:0.06994)0.928:0.09813,TDR22B|1205346:0.04340)0.108:0.00189)0.628:0.01138,(TDR22B|486543:0.04729,(TDR22B|1073806:0.05172,TDR22B|1344458:0.00062)0.409:0.07734)0.010:0.00113)0.953:0.01421,((TDR22B|563094:0.00377,TDR22B|1278145:0.06915)0.540:0.05649,((TDR22B|1500594:0.03060,(TDR22B|1500567:0.01894,(TDR22B|486520:0.08772,TDR22B|1500562:0.00161)0.305:0.01727)0.964:0.02277)0.834:0.01070,(TDR22B|1500552:0.01687,TDR22B|1500588:0.01668)0.975:0.02787)0.788:0.01089)0.827:0.00622)0.737:0.00462)0.751:0.00417,((((((TDR22B|735115:0.08649,(TDR22B|650398:0.14556,(TDR22B|1407297:0.00827,(TDR22B|894295:0.00936,TDR22B|1911492:0.04033)0.631:0.00247)0.644:0.02833)0.801:0.04053)0.891:0.01804,((((TDR22B|1592574:0.09223,TDR22B|816128:0.30724)0.739:0.02159,((((TDR22B|1704604:0.01681,(TDR22B|98188:0.45647,TDR22B|1704599:0.03021)0.126:0.00735)0.999:0.11392,((TDR22B|9968:0.12114,(TDR22B|1500542:0.05017,(TDR22B|650379:0.00492,TDR22B|486525:0.00060)0.025:0.00082)0.168:0.12613)0.760:0.01801,(TDR22B|1145888:0.08661,(TDR22B|987824:0.06443,(TDR22B|243306:0.00060,(TDR22B|9957:0.06597,TDR22B|1592609:0.05808)0.661:0.04771)0.686:0.05146)0.756:0.03399)0.371:0.00468)0.713:0.00361)0.825:0.01903,(TDR22B|9970:0.10893,(TDR22B|1592578:0.00059,(TDR22B|486535:0.00209,TDR22B|486541:0.00061)0.451:0.03939)0.518:0.13619)0.799:0.06005)0.347:0.01791,TDR22B|321018:0.09213)0.425:0.00915)0.484:0.00580,(TDR22B|1800210:0.11905,TDR22B|1704573:0.19989)0.964:0.09150)0.093:0.00386,(TDR22B|1407300:0.02989,(TDR22B|1800196:0.51402,(TDR22B|321036:0.09740,TDR22B|816132:0.16357)0.576:0.27362)0.800:0.12295)0.452:0.03746)0.379:0.00267)0.726:0.00232,(TDR22B|170232:0.08905,(TDR22B|650423:0.05821,TDR22B|1800227:0.00081)0.618:0.05741)0.828:0.00828)0.898:0.00547,TDR22B|243291:0.06448)0.822:0.00285,TDR22B|1145895:0.10423)0.087:0.00140,TDR22B|563129:0.06675)0.152:0.00134)0.883:0.00100,TDR22B|1592576:0.07089)0.546:0.00081)0.000:0.00059,(TDR22B|1800215:0.03184,(TDR22B|98179:0.43923,(TDR22B|1073794:0.24411,(TDR22B|816131:0.17182,TDR22B|321040:0.30854)0.409:0.02952)0.927:0.17045)0.445:0.08549)0.784:0.02252)0.755:0.00133,((((((TDR22B|563090:0.06189,TDR22B|1407332:0.07267)0.786:0.00282,(TDR22B|735103:0.05966,TDR22B|1278155:0.05747)0.835:0.00515)0.756:0.00111,(TDR22B|1073779:0.08791,TDR22B|1407308:0.07312)0.843:0.00595)0.757:0.00605,TDR22B|1704618:0.06179)0.773:0.00693,(((TDR22B|650376:0.08047,TDR22B|987863:0.06526)0.831:0.02165,(TDR22B|170190:0.06514,(TDR22B|894274:0.0,TDR22B|894275:0.0):0.06285)0.136:0.00444)0.761:0.00343,(((TDR22B|243287:0.06896,TDR22B|1592603:0.06940)0.965:0.00060,(TDR22B|1407299:0.05590,(TDR22B|987858:0.04789,TDR22B|987859:0.05079)0.958:0.00956)0.808:0.00166)0.740:0.00092,((TDR22B|9993:0.06209,TDR22B|1407309:0.05720)0.548:0.00451,((TDR22B|98157:0.13690,TDR22B|1073804:0.09212)0.494:0.00879,(TDR22B|650370:0.06543,((TDR22B|1278174:0.03550,TDR22B|1278175:0.01904)0.999:0.02897,TDR22B|9959:0.07760)0.047:0.00270)0.804:0.00423)0.114:0.00066)0.079:0.00059)0.747:0.00060)0.815:0.00153)0.792:0.00154,(((((((TDR22B|894247:0.05418,TDR22B|650365:0.04395)0.391:0.00328,TDR22B|1704583:0.14272)0.712:0.00241,(((((TDR22B|1205307:0.03223,TDR22B|1592594:0.04354)0.531:0.00168,(TDR22B|987857:0.04350,TDR22B|1800173:0.06317)0.878:0.00760)0.875:0.00234,(TDR22B|1145940:0.04621,(TDR22B|170196:0.03925,TDR22B|1073802:0.03945)0.710:0.00533)0.783:0.00060)0.880:0.00193,((TDR22B|98191:0.04187,TDR22B|894302:0.04384)0.802:0.01542,((TDR22B|1073768:0.05043,TDR22B|1278154:0.06412)0.094:0.00082,((TDR22B|403935:0.03418,(TDR22B|98152:0.04006,((TDR22B|98180:0.04158,(TDR22B|894245:0.16206,TDR22B|987834:0.00060)0.353:0.04859)0.941:0.01315,(TDR22B|9956:0.03850,(TDR22B|9982:0.00092,TDR22B|563116:0.12154)0.448:0.03347)0.720:0.00290)0.865:0.00435)0.989:0.00088)0.137:0.00081,((TDR22B|1800172:0.03254,(TDR22B|1145908:0.25711,TDR22B|1145935:0.00059)0.390:0.13067)0.732:0.07568,(TDR22B|650408:0.05243,(TDR22B|735113:0.17751,TDR22B|1073807:0.03037)0.522:0.01153)0.669:0.00281)0.137:0.00145)0.783:0.00310)0.789:0.00243)0.357:0.00059)0.627:0.00110,((((TDR22B|1407339:0.05394,(TDR22B|650368:0.17191,TDR22B|1344449:0.01550)0.886:0.03619)0.931:0.00988,(TDR22B|486514:0.04292,TDR22B|1073787:0.05129)0.744:0.00219)0.460:0.00101,(TDR22B|735110:0.07375,TDR22B|1704592:0.04698)0.909:0.00720)0.447:0.00060,(((TDR22B|650384:0.04260,TDR22B|735114:0.03492)0.823:0.00475,((((TDR22B|1205299:0.02961,TDR22B|1407336:0.03590)0.864:0.00354,((TDR22B|650387:0.03161,TDR22B|894255:0.03143)0.900:0.00459,(TDR22B|735109:0.03571,TDR22B|1145917:0.04415)0.770:0.00147)0.134:0.00061)0.995:0.01221,TDR22B|98166:0.05105)0.863:0.00423,TDR22B|9996:0.04767)0.858:0.00241)0.724:0.00231,(TDR22B|1205342:0.04689,((TDR22B|1704623:0.01976,TDR22B|1704624:0.05489)0.962:0.01342,TDR22B|170201:0.03376)0.796:0.00163)0.903:0.00303)0.462:0.00059)0.816:0.00092)0.759:0.00167)0.872:0.00574,TDR22B|1278153:0.02961)0.813:0.00288,((((TDR22B|9998:0.27103,TDR22B|486539:0.04093)0.814:0.01849,TDR22B|1800203:0.04675)0.792:0.00283,TDR22B|486524:0.04430)0.026:0.00072,(TDR22B|1800201:0.00060,TDR22B|1800202:0.00366)0.997:0.08049)0.905:0.00338)0.999:0.01700,(TDR22B|321028:0.05344,TDR22B|816130:0.06246)0.778:0.00668)0.834:0.00060,TDR22B|650414:0.07198)0.487:0.00225)0.977:0.00902)0.895:0.00315)0.218:0.00079)0.000:0.00235)0.276:0.00247,TDR22B|1800169:0.10519)0.076:0.00326)0.531:0.00114,((TDR22B|563113:0.09416,TDR22B|1278167:0.11326)0.443:0.00901,(TDR22B|486522:0.08770,((((((((((((TDR22B|816112:0.11436,(((((TDR22B|321017:0.07287,TDR22B|1073764:0.06869)0.829:0.00984,((((((TDR22B|1407276:0.04384,(TDR22B|170188:0.02064,TDR22B|1500579:0.00061)0.851:0.06873)0.772:0.03417,(((((TDR22B|1500591:0.00060,(((TDR22B|816109:0.09126,(TDR22B|987818:0.28730,TDR22B|1704593:0.27176)0.668:0.02041)0.757:0.04854,TDR22B|1407319:0.21830)0.877:0.09851,TDR22B|1500592:0.00114)0.007:0.01729)0.907:0.01831,((TDR22B|1500571:0.00909,(TDR22B|321059:0.04592,TDR22B|1500589:0.00310)0.827:0.02631)0.043:0.00056,(TDR22B|1500550:0.0,TDR22B|1500551:0.0,TDR22B|1500555:0.0,TDR22B|1500573:0.0):0.00060)0.475:0.00056)0.808:0.00627,TDR22B|1500565:0.00913)0.786:0.00644,TDR22B|1500569:0.01854)0.783:0.00618,(((TDR22B|243327:0.00060,TDR22B|98150:0.00060)0.881:0.00081,(TDR22B|486544:0.01777,TDR22B|1592579:0.16911)0.026:0.00198)0.647:0.07420,TDR22B|1500547:0.01864)0.310:0.00060)0.733:0.00242)0.528:0.00400,TDR22B|1344480:0.08644)0.572:0.00477,TDR22B|1592559:0.08352)0.654:0.00060,(((TDR22B|650390:0.00084,TDR22B|1344478:0.11183)0.347:0.02032,TDR22B|1344471:0.08810)0.706:0.01121,((TDR22B|170208:0.00377,TDR22B|563086:0.03868)0.621:0.01521,TDR22B|1407305:0.11076)0.055:0.03615)0.832:0.00876)0.955:0.00934,((TDR22B|650404:0.05152,TDR22B|735112:0.25588)0.148:0.01205,TDR22B|1592623:0.09127)0.826:0.02324)0.756:0.00231)0.918:0.00736,((((TDR22B|486546:0.29652,TDR22B|1592614:0.03703)0.148:0.00661,TDR22B|1145937:0.11547)0.593:0.00923,(((((TDR22B|563121:0.04644,TDR22B|816124:0.02677)0.641:0.12997,(TDR22B|1592557:0.00060,(TDR22B|170206:0.16897,TDR22B|1592612:0.21848)0.760:0.12098)0.854:0.06706)0.740:0.00971,((TDR22B|894277:0.24798,(TDR22B|1205318:0.11800,TDR22B|816140:0.07822)0.425:0.00710)0.280:0.00440,TDR22B|987823:0.20095)0.785:0.02752)0.846:0.02450,((((TDR22B|403942:0.00059,TDR22B|563119:0.08300)0.883:0.16618,((TDR22B|486527:0.09062,TDR22B|816141:0.22950)0.864:0.06557,(TDR22B|735130:0.13645,TDR22B|321034:0.07006)0.297:0.00185)0.654:0.00800)0.854:0.00061,(TDR22B|1800219:0.20063,TDR22B|894278:0.08979)0.000:0.00170)0.823:0.01891,(TDR22B|650395:0.10915,TDR22B|486510:0.05485)0.346:0.00058)0.400:0.01624)0.036:0.00062,(TDR22B|486509:0.03695,(TDR22B|243302:0.12174,(((TDR22B|321024:0.12453,(TDR22B|987843:0.00056,TDR22B|1704612:0.14193)0.554:0.12735)0.875:0.06660,TDR22B|1278171:0.12991)0.667:0.00061,(TDR22B|321039:0.08760,(TDR22B|563115:0.08640,TDR22B|735111:0.00059)0.434:0.09373)0.771:0.01762)0.827:0.01809)0.299:0.00113)0.690:0.11650)0.814:0.04565)0.785:0.02513,(((((((((TDR22B|816111:0.09290,TDR22B|1205325:0.14164)0.675:0.01099,TDR22B|1145904:0.36446)0.689:0.01696,TDR22B|98178:0.18284)0.782:0.03155,((TDR22B|1145941:0.13638,TDR22B|1592605:0.33500)0.817:0.13621,(TDR22B|894268:0.26487,(TDR22B|170187:0.11988,(TDR22B|1278168:0.13769,(TDR22B|1145906:0.27714,TDR22B|243299:0.10491)0.057:0.01154)0.668:0.01440)0.791:0.02427)0.624:0.00663)0.687:0.05966)0.728:0.03973,(TDR22B|563130:0.19708,(TDR22B|987839:0.27528,(TDR22B|98185:0.18519,((TDR22B|987845:0.38764,TDR22B|403945:0.05310)0.859:0.07842,((TDR22B|243301:0.06335,TDR22B|1592581:0.17118)0.859:0.17938,((TDR22B|1205301:0.00059,TDR22B|1500541:0.30614)0.791:0.18074,(TDR22B|816129:0.14908,TDR22B|1344464:0.13417)0.847:0.04984)0.000:0.00306)0.457:0.03242)0.417:0.03129)0.476:0.00464)0.631:0.03694)0.636:0.01018)0.530:0.02086,TDR22B|1278135:0.32399)0.869:0.08175,(((TDR22B|170214:0.00060,(TDR22B|1592608:0.12078,(TDR22B|321019:0.19381,TDR22B|403955:0.14653)0.459:0.07106)0.968:0.21677)0.830:0.08719,(TDR22B|1800216:0.06513,((TDR22B|816118:0.37840,TDR22B|1407324:0.19477)0.358:0.03059,TDR22B|1407341:0.01059)0.035:0.02979)0.804:0.00878)0.809:0.00059,(TDR22B|1500598:0.02504,TDR22B|9975:0.04354)0.829:0.00900)0.572:0.00084)0.594:0.01854,((TDR22B|1344446:0.35356,TDR22B|1278163:0.00117)0.039:0.04646,TDR22B|1145933:0.21611)0.771:0.05371)0.469:0.01476,(((TDR22B|403959:0.17298,TDR22B|1344469:0.10552)0.851:0.03113,((TDR22B|1145900:0.07220,TDR22B|321060:0.08266)0.606:0.02283,(TDR22B|170229:0.05134,(TDR22B|1592607:0.11082,TDR22B|98147:0.05980)0.000:0.00059)0.124:0.09664)0.696:0.00599)0.801:0.01345,(TDR22B|98165:0.07769,(TDR22B|243298:0.10069,TDR22B|563125:0.00431)0.488:0.12728)0.364:0.03124)0.180:0.00229)0.952:0.01922)0.724:0.00664)0.703:0.00914,((((((((TDR22B|1800207:0.03229,TDR22B|1344461:0.13300)0.779:0.02068,(TDR22B|1205314:0.15999,(TDR22B|1704608:0.02397,(TDR22B|1704581:0.16719,TDR22B|9986:0.01938)0.000:0.13392)0.270:0.03874)0.813:0.02568)0.000:0.00571,(TDR22B|486550:0.06339,(TDR22B|894300:0.04233,TDR22B|1592569:0.02865)0.315:0.00328)0.440:0.06300)0.880:0.02524,(TDR22B|1500540:0.08946,TDR22B|735094:0.08390)0.494:0.01154)0.807:0.00607,TDR22B|1407313:0.08474)0.125:0.00059,(((TDR22B|321020:0.11617,TDR22B|1145903:0.07138)0.861:0.02776,(TDR22B|98186:0.06208,TDR22B|1592580:0.05316)0.872:0.02934)0.780:0.02145,(TDR22B|9971:0.07635,(TDR22B|650419:0.09950,TDR22B|894289:0.08248)0.818:0.00934)0.859:0.00627)0.937:0.01266)0.826:0.00529,TDR22B|650386:0.09807)0.706:0.00140,((((TDR22B|1800204:0.09596,(TDR22B|321037:0.08230,TDR22B|170231:0.10032)0.714:0.03762)0.770:0.02226,((((TDR22B|321047:0.00059,TDR22B|321048:0.00060)0.998:0.05871,((TDR22B|403938:0.11834,TDR22B|1073784:0.08852)0.592:0.02631,(TDR22B|9973:0.07560,TDR22B|816139:0.05823)0.759:0.01106)0.868:0.03545)0.562:0.00060,(TDR22B|98170:0.12373,TDR22B|735099:0.05595)0.812:0.06930)0.753:0.00428,((TDR22B|170205:0.17147,TDR22B|1344455:0.08347)0.668:0.04953,(TDR22B|1145930:0.14571,((TDR22B|10000:0.14343,(TDR22B|9978:0.00059,TDR22B|170216:0.01210)0.820:0.11425)0.135:0.01014,(TDR22B|1407301:0.29678,TDR22B|1278166:0.03180)0.471:0.01739)0.753:0.02533)0.129:0.00225)0.800:0.00585)0.787:0.00411)0.745:0.00326,(((TDR22B|1592602:0.04263,TDR22B|1704585:0.07290)0.779:0.01071,(((TDR22B|987865:0.00117,TDR22B|1592630:0.10813)0.394:0.05304,TDR22B|1407278:0.05716)0.667:0.01176,TDR22B|894261:0.08575)0.674:0.00570)0.943:0.00061,TDR22B|1145934:0.07918)0.778:0.00675)0.837:0.00859,((((TDR22B|1145938:0.05050,(TDR22B|486533:0.02870,((TDR22B|735116:0.0,TDR22B|735117:0.0):0.00060,TDR22B|735118:0.00060)0.856:0.03569)0.764:0.02772)0.769:0.01439,((TDR22B|321049:0.08229,(TDR22B|1073799:0.04803,TDR22B|321016:0.17020)0.890:0.07222)0.717:0.01370,TDR22B|1344451:0.00060)0.761:0.01788)0.943:0.02088,(TDR22B|403937:0.09871,(TDR22B|650405:0.05117,TDR22B|894290:0.08791)0.616:0.02199)0.808:0.02772)0.458:0.00113,(((TDR22B|987862:0.04662,(((((TDR22B|1073773:0.03799,TDR22B|1145914:0.14970)0.840:0.05782,TDR22B|1592571:0.07303)0.483:0.00312,(TDR22B|1344459:0.08657,((((((((((TDR22B|1704597:0.04032,(TDR22B|486530:0.04219,TDR22B|9980:0.04289)0.756:0.00215)0.810:0.00432,TDR22B|987829:0.04740)0.747:0.00617,(TDR22B|1704628:0.03858,TDR22B|816126:0.05431)0.405:0.00060)0.760:0.00056,TDR22B|403961:0.04233)0.853:0.00248,((TDR22B|403943:0.06916,(TDR22B|1073767:0.05212,(TDR22B|9963:0.03520,TDR22B|486507:0.09064)0.313:0.01362)0.454:0.00815)0.873:0.01062,((TDR22B|1592604:0.03268,TDR22B|1592558:0.05142)0.989:0.00059,TDR22B|98196:0.02829)0.262:0.00307)0.471:0.00059)0.604:0.00152,(TDR22B|894291:0.00741,TDR22B|1407273:0.00060)0.953:0.03160)0.998:0.02503,TDR22B|894257:0.06027)0.649:0.00283,(((TDR22B|1592562:0.03176,TDR22B|650435:0.05439)0.712:0.00791,TDR22B|1344468:0.09457)0.807:0.01870,TDR22B|1344454:0.05546)0.825:0.01170)0.805:0.00334,((TDR22B|563087:0.06534,(((TDR22B|486537:0.06750,((((TDR22B|1407334:0.04326,(TDR22B|98162:0.03868,TDR22B|650432:0.05149)0.818:0.00355)0.949:0.00736,(TDR22B|1073762:0.06357,TDR22B|403970:0.04933)0.749:0.00855)0.800:0.00235,((((((TDR22B|987860:0.04518,TDR22B|816106:0.05582)0.677:0.00055,TDR22B|486534:0.04339)0.895:0.00618,(TDR22B|816113:0.04145,(TDR22B|735123:0.02983,TDR22B|735124:0.04840)0.985:0.02384)0.455:0.00167)0.893:0.00451,((TDR22B|1205328:0.04177,TDR22B|243314:0.06429)0.712:0.00126,((TDR22B|650417:0.08385,TDR22B|894298:0.04242)0.844:0.00801,((TDR22B|10004:0.03955,TDR22B|1145902:0.08173)0.823:0.00465,(TDR22B|486518:0.05290,TDR22B|403962:0.04716)0.184:0.00068)0.900:0.01309)0.343:0.00059)0.868:0.00328)0.057:0.00184,TDR22B|9961:0.02563)0.079:0.00091,(TDR22B|650366:0.07793,(TDR22B|9992:0.05134,TDR22B|987825:0.03280)0.898:0.00732)0.808:0.00366)0.840:0.00258)0.156:0.00059,(TDR22B|1592625:0.07896,((TDR22B|1278160:0.04428,TDR22B|1145915:0.06045)0.790:0.00901,(TDR22B|486540:0.05073,((((TDR22B|1704594:0.04521,TDR22B|1800218:0.04646)0.477:0.03777,TDR22B|486547:0.14973)0.345:0.08389,(TDR22B|321051:0.15340,TDR22B|98149:0.31526)0.732:0.07380)0.853:0.08505,(TDR22B|1704622:0.07967,(TDR22B|321031:0.05935,TDR22B|987820:0.05004)0.420:0.02390)0.531:0.01360)0.940:0.02374)0.740:0.00196)0.647:0.00552)0.931:0.00062)0.863:0.00304)0.769:0.00160,((TDR22B|1500575:0.07288,TDR22B|1704574:0.06043)0.757:0.00528,TDR22B|563100:0.05021)0.110:0.00059)0.787:0.00142,(TDR22B|1145889:0.06127,(TDR22B|987861:0.04785,(TDR22B|243320:0.04113,TDR22B|1145918:0.03931)0.269:0.01857)0.055:0.00608)0.701:0.00541)0.904:0.00512)0.422:0.00232,(((((TDR22B|170200:0.00960,(((((((TDR22B|1704582:0.13364,TDR22B|1407328:0.16674)0.967:0.06841,((TDR22B|894252:0.00060,TDR22B|987816:0.02155)0.618:0.07817,(TDR22B|1205298:0.04647,TDR22B|1800222:0.08447)0.721:0.00981)0.794:0.01814)0.803:0.01211,TDR22B|894248:0.08199)0.692:0.00534,TDR22B|98174:0.16881)0.877:0.01595,(TDR22B|1592611:0.11478,(TDR22B|1500572:0.00718,TDR22B|1800200:0.04616)0.997:0.15507)0.841:0.07035)0.795:0.01030,TDR22B|1500578:0.00650)0.819:0.01124,(((TDR22B|735093:0.03694,TDR22B|894285:0.07195)0.602:0.00616,TDR22B|243325:0.05946)0.931:0.00056,TDR22B|1205304:0.01835)0.759:0.00580)0.675:0.00132)0.453:0.00173,((TDR22B|1500564:0.00608,(TDR22B|1500553:0.02215,TDR22B|1500557:0.00996)0.703:0.01340)0.858:0.00758,(TDR22B|1500561:0.01916,(TDR22B|1500574:0.02628,(TDR22B|1500568:0.00199,((TDR22B|1500556:0.00798,(TDR22B|1500582:0.00799,((TDR22B|1500554:0.00060,TDR22B|1500559:0.00060)0.917:0.00372,TDR22B|1500593:0.00401)0.589:0.00060)0.402:0.00267)0.360:0.00265,TDR22B|1500563:0.00380)0.808:0.00060)0.889:0.00435)0.692:0.00270)0.342:0.00254)1.000:0.03142)0.762:0.00346,TDR22B|1800188:0.03874)0.767:0.00314,((TDR22B|1145893:0.03189,((TDR22B|1073776:0.02714,((TDR22B|894299:0.18522,TDR22B|987813:0.24405)0.068:0.00555,TDR22B|1704625:0.07634)0.827:0.00326)0.822:0.00059,(TDR22B|170228:0.03310,TDR22B|10007:0.00757)0.988:0.00061)0.858:0.00061)0.771:0.00521,((TDR22B|1407275:0.03779,TDR22B|1407277:0.00518)0.972:0.06176,(((TDR22B|1407306:0.04620,TDR22B|1145920:0.04108)0.773:0.00175,TDR22B|243308:0.04160)0.878:0.00615,((((((TDR22B|1073801:0.00060,TDR22B|1145892:0.07482)0.530:0.13699,TDR22B|1344452:0.04455)0.076:0.00220,TDR22B|1344477:0.38196)0.615:0.03196,((TDR22B|9981:0.04039,TDR22B|98158:0.03703)0.951:0.01035,TDR22B|1592575:0.03632)0.906:0.00661)0.800:0.00860,((TDR22B|563104:0.03375,TDR22B|1205319:0.02913)0.613:0.00059,TDR22B|9994:0.04210)0.770:0.00322)0.772:0.00586,(TDR22B|243284:0.02546,(((TDR22B|98184:0.04117,TDR22B|1500602:0.01042)0.972:0.00059,TDR22B|1800213:0.03116)0.841:0.00105,(TDR22B|1407284:0.03317,(((((TDR22B|1407344:0.02800,(TDR22B|1407323:0.03404,TDR22B|1500549:0.04455)0.889:0.00485)0.832:0.00060,TDR22B|486517:0.03903)0.482:0.00089,((TDR22B|650397:0.03111,(TDR22B|650391:0.01949,((TDR22B|1407325:0.03213,((((TDR22B|1592563:0.03540,(TDR22B|1145931:0.03139,TDR22B|1407290:0.02447)0.777:0.00191)0.787:0.00108,(TDR22B|1407317:0.04536,TDR22B|1344483:0.02761)0.764:0.00135)0.843:0.00145,((((TDR22B|243319:0.03930,TDR22B|1145891:0.04076)0.518:0.00456,((TDR22B|650427:0.03209,TDR22B|650429:0.03269)0.951:0.00823,(TDR22B|1344487:0.04828,(TDR22B|1073791:0.04231,TDR22B|1073800:0.02525)0.641:0.00157)0.514:0.00540)0.155:0.00167)0.280:0.00055,TDR22B|987840:0.02949)0.755:0.00130,((((TDR22B|321052:0.03262,(TDR22B|403965:0.02945,TDR22B|403967:0.03942)0.801:0.00184)0.848:0.00062,((TDR22B|563102:0.03463,(TDR22B|1500545:0.03453,(TDR22B|563101:0.03039,TDR22B|563099:0.02078)0.813:0.00274)0.790:0.00087)0.753:0.00060,(TDR22B|98167:0.04083,TDR22B|987848:0.02892)0.948:0.00731)0.379:0.00060)0.758:0.00060,((TDR22B|563110:0.02444,(TDR22B|170207:0.02986,TDR22B|1704590:0.02718)0.826:0.00227)0.888:0.00342,TDR22B|987847:0.03434)0.830:0.00135)0.000:0.00061,(TDR22B|894284:0.03382,((((TDR22B|894303:0.02338,(TDR22B|170230:0.02280,((TDR22B|1500603:0.02166,TDR22B|1500606:0.04396)0.366:0.00249,TDR22B|1344447:0.04586)0.634:0.00409)0.893:0.00294)0.471:0.00059,TDR22B|650369:0.04495)0.763:0.00097,TDR22B|243281:0.03898)0.019:0.00157,(TDR22B|170211:0.02755,TDR22B|894282:0.03603)0.822:0.00250)0.739:0.00092)0.787:0.00089)0.792:0.00092)0.786:0.00108)0.814:0.00115,(TDR22B|243282:0.02059,(TDR22B|987854:0.03136,(TDR22B|816114:0.03611,TDR22B|243316:0.02474)0.667:0.00110)0.882:0.00186)0.786:0.00094)0.825:0.00162)0.711:0.00307,TDR22B|1407283:0.04224)0.472:0.00183)0.256:0.00134)0.259:0.00136,TDR22B|987817:0.01859)0.878:0.00458)0.389:0.00183,((TDR22B|98197:0.03768,TDR22B|1800193:0.03090)0.801:0.00060,(((TDR22B|735098:0.02899,(TDR22B|563133:0.04242,(TDR22B|1800221:0.02074,(TDR22B|1500595:0.04559,TDR22B|10008:0.04681)0.118:0.00236)0.164:0.00263)0.658:0.00060)0.961:0.00060,TDR22B|735105:0.02684)1.000:0.00133,(TDR22B|894287:0.02810,TDR22B|98156:0.02453)0.674:0.00480)0.197:0.00062)0.798:0.00086)0.843:0.00380,(TDR22B|1592554:0.02656,TDR22B|894292:0.03507)0.820:0.00411)0.114:0.00059)0.831:0.00178)0.781:0.00345)0.787:0.00338)0.900:0.00473)0.480:0.00149)0.253:0.01173)0.938:0.01066)0.853:0.00315,(TDR22B|243280:0.06229,(TDR22B|816135:0.14079,TDR22B|1704619:0.03635)0.568:0.03996)0.797:0.00993)0.864:0.00194)0.847:0.00166)0.567:0.00055,TDR22B|321044:0.05511)0.813:0.00585)0.770:0.00283)0.981:0.01371,(TDR22B|816136:0.07997,(TDR22B|987851:0.00082,TDR22B|1407274:0.04684)0.590:0.08316)0.609:0.00060)0.727:0.00190,(TDR22B|1500607:0.09203,((((TDR22B|98169:0.07520,(((((((TDR22B|1344476:0.05099,(TDR22B|563123:0.03988,TDR22B|1073781:0.00486)0.613:0.06525)0.720:0.00828,(TDR22B|1278170:0.09708,((TDR22B|735095:0.09793,TDR22B|1704580:0.06746)0.855:0.01756,(TDR22B|321033:0.08288,(TDR22B|987822:0.01394,TDR22B|1407288:0.00358)0.400:0.09071)0.877:0.01837)0.450:0.00807)0.351:0.00290)0.843:0.00972,(TDR22B|1407287:0.07072,((TDR22B|98194:0.05997,TDR22B|1800194:0.09675)0.860:0.01886,(TDR22B|1145925:0.06826,TDR22B|650410:0.06569)0.869:0.01875)0.691:0.00796)0.737:0.00484)0.018:0.00511,TDR22B|486515:0.07347)0.779:0.00570,((TDR22B|1704620:0.09117,(TDR22B|1073792:0.06489,TDR22B|1205349:0.08603)0.118:0.00615)0.077:0.03947,TDR22B|1205341:0.06242)0.637:0.00616)0.252:0.00081,((TDR22B|403936:0.08333,TDR22B|1500546:0.17135)0.110:0.04003,(TDR22B|1500605:0.05454,TDR22B|1592629:0.09236)0.721:0.01458)0.932:0.06293)0.880:0.02091,((TDR22B|650433:0.04751,TDR22B|1073772:0.04168)0.769:0.02975,(((TDR22B|9972:0.06512,TDR22B|1344475:0.04074)0.578:0.04818,(TDR22B|1800199:0.07061,(TDR22B|816107:0.09403,(TDR22B|9997:0.09831,TDR22B|816108:0.13520)0.816:0.03759)0.712:0.01845)0.899:0.04335)0.107:0.01163,(TDR22B|1704610:0.11767,(TDR22B|1278148:0.13056,TDR22B|563088:0.03797)0.768:0.04241)0.374:0.00992)0.705:0.00070)0.657:0.00237)0.950:0.03244)0.510:0.00541,((TDR22B|321021:0.05284,TDR22B|1344467:0.06022)0.874:0.02610,(TDR22B|321058:0.05741,(TDR22B|894256:0.05960,TDR22B|1145913:0.05543)0.552:0.00059)0.787:0.00697)0.760:0.00550)0.417:0.00056,(((TDR22B|170213:0.05991,TDR22B|1704587:0.06246)0.722:0.01564,(TDR22B|1145921:0.04661,(TDR22B|1145922:0.03642,(TDR22B|1145923:0.02477,TDR22B|1145924:0.01795)0.971:0.02892)0.847:0.01230)0.986:0.08615)0.741:0.01440,(((TDR22B|987853:0.03161,(TDR22B|1344450:0.04199,(TDR22B|735106:0.02366,TDR22B|1145927:0.00955)0.263:0.07140)0.727:0.00265)0.324:0.00061,TDR22B|1145936:0.06988)0.416:0.00375,(TDR22B|403956:0.03469,TDR22B|1407326:0.05969)0.758:0.00637)0.524:0.00060)0.796:0.00372)0.765:0.00531,TDR22B|243295:0.10183)0.826:0.00629)0.729:0.00273)0.854:0.00271)0.708:0.00124,(TDR22B|243324:0.07440,((TDR22B|1592592:0.04915,TDR22B|1800175:0.08969)0.804:0.03241,(TDR22B|1145916:0.08657,TDR22B|243310:0.06281)0.770:0.01591)0.726:0.01017)0.831:0.00854)0.669:0.00078,TDR22B|650372:0.08855)0.827:0.00239)0.894:0.00430)0.549:0.00195)0.583:0.00453)0.916:0.00918,(TDR22B|1592568:0.07924,TDR22B|1407342:0.07810)0.722:0.01147)0.990:0.02132)0.691:0.00087,(TDR22B|650367:0.08128,(TDR22B|816144:0.08999,(TDR22B|816115:0.07303,TDR22B|1278164:0.20489)0.172:0.01344)0.760:0.01684)0.170:0.00336)0.972:0.00826,(TDR22B|1205329:0.09808,((((TDR22B|1145929:0.06333,TDR22B|1278169:0.06928)0.163:0.00533,TDR22B|1205347:0.13318)0.848:0.01669,((TDR22B|9974:0.06635,TDR22B|243321:0.04789)0.821:0.02133,(TDR22B|170225:0.00060,TDR22B|735119:0.04811)0.604:0.17768)0.000:0.00059)0.573:0.00862,(TDR22B|321029:0.05191,TDR22B|987841:0.09512)0.750:0.00530)0.820:0.00491)0.749:0.00243)1.000:0.04246,(TDR22B|1073796:0.05608,TDR22B|1407307:0.11617)0.131:0.00059)0.862:0.00870,(TDR22B|1704613:0.06039,((((TDR22B|563098:0.04215,(TDR22B|243296:0.00971,TDR22B|403948:0.00078)0.395:0.07704)0.894:0.06377,(TDR22B|170203:0.05974,TDR22B|1800224:0.08764)0.826:0.03505)0.738:0.00968,(TDR22B|9969:0.19404,TDR22B|1592613:0.09207)0.802:0.03450)0.254:0.01348,(TDR22B|1073777:0.14791,(TDR22B|1592582:0.09542,(TDR22B|735108:0.00060,TDR22B|1800220:0.00060)1.000:0.21956)0.808:0.03458)0.702:0.02726)0.829:0.01741)0.576:0.01186)0.754:0.00434,((((TDR22B|9958:0.07096,TDR22B|1704591:0.04194)0.759:0.01185,TDR22B|1205306:0.08510)0.752:0.00537,(TDR22B|563112:0.08194,TDR22B|1073805:0.09112)0.841:0.01367)0.859:0.01306,(TDR22B|650422:0.06586,((TDR22B|987831:0.00290,TDR22B|1278136:0.05766)0.480:0.06101,(TDR22B|1205315:0.02808,(TDR22B|98176:0.12167,TDR22B|1800170:0.06614)0.302:0.01205)0.688:0.03048)0.482:0.00203)0.762:0.00460)0.968:0.01857)0.894:0.00442,((((TDR22B|650411:0.12168,(TDR22B|243285:0.12592,(TDR22B|563126:0.13587,TDR22B|987826:0.10118)0.688:0.01315)0.713:0.00825)0.849:0.00846,((TDR22B|650400:0.13659,TDR22B|1073771:0.06452)0.215:0.00060,((TDR22B|563128:0.01401,TDR22B|894267:0.09128)0.697:0.07229,(((TDR22B|1278172:0.15447,(TDR22B|1592591:0.37179,TDR22B|1205335:0.02380)0.771:0.03195)0.147:0.00056,(TDR22B|735096:0.17173,TDR22B|650420:0.35463)0.734:0.06115)0.801:0.10963,TDR22B|1592595:0.36546)0.825:0.06496)0.613:0.00862)0.338:0.00157)0.576:0.00269,(((TDR22B|1145919:0.12331,TDR22B|735126:0.08238)0.723:0.01141,(TDR22B|563103:0.07826,TDR22B|1278157:0.08930)0.685:0.00781)0.648:0.00473,(TDR22B|403960:0.09203,TDR22B|1800191:0.07600)0.907:0.03512)0.647:0.00631)0.806:0.00193,((((((TDR22B|1800205:0.15962,(TDR22B|1205326:0.05302,TDR22B|1205327:0.06667)0.329:0.01735)0.779:0.02992,((((TDR22B|486505:0.09751,(TDR22B|1407310:0.08194,(TDR22B|1145909:0.03026,TDR22B|1407281:0.17274)0.270:0.13205)0.088:0.00062)0.749:0.00653,(TDR22B|1145911:0.13846,TDR22B|1592624:0.10335)0.877:0.01395)0.802:0.00476,(TDR22B|1800212:0.12870,((TDR22B|1704579:0.08847,(TDR22B|243286:0.09162,(TDR22B|650426:0.10038,TDR22B|1592572:0.08971)0.766:0.03332)0.810:0.00060)0.961:0.02680,((((TDR22B|321025:0.06522,TDR22B|1278173:0.27302)0.150:0.03507,((((TDR22B|321050:0.08374,TDR22B|987830:0.07003)0.867:0.01880,TDR22B|1407338:0.07780)0.443:0.00094,(TDR22B|170195:0.14532,((TDR22B|987827:0.06698,TDR22B|1278161:0.05452)0.777:0.05049,(TDR22B|816147:0.11580,TDR22B|243328:0.17886)0.829:0.01959)0.024:0.00112)0.776:0.01212)0.873:0.00782,(TDR22B|243288:0.11440,(TDR22B|987850:0.10262,(TDR22B|1592606:0.12447,(TDR22B|98160:0.07931,TDR22B|1073775:0.08546)0.782:0.01903)0.757:0.00342)0.340:0.00454)0.906:0.01228)0.694:0.00435)0.533:0.00380,(TDR22B|1592628:0.10030,((TDR22B|1704572:0.11780,((((TDR22B|987856:0.10545,((TDR22B|243309:0.13548,(TDR22B|1592553:0.25346,TDR22B|1205344:0.17098)0.097:0.01500)0.766:0.03215,TDR22B|563122:0.07250)0.538:0.00438)0.082:0.00764,TDR22B|987821:0.10350)0.527:0.00061,(((TDR22B|9967:0.09436,TDR22B|894250:0.08302)0.860:0.01275,(TDR22B|650399:0.07154,TDR22B|170197:0.19774)0.113:0.01408)0.048:0.00298,((TDR22B|1704600:0.03033,TDR22B|1704602:0.00059)0.998:0.08590,(((TDR22B|987833:0.00059,TDR22B|1407312:0.21063)0.346:0.03953,TDR22B|243313:0.00141)0.899:0.11521,TDR22B|1800211:0.10488)0.556:0.00060)0.832:0.02076)0.000:0.00410)0.193:0.00060,(TDR22B|1704615:0.07591,(TDR22B|1704630:0.12619,(TDR22B|321027:0.00097,TDR22B|1278162:0.80485)0.914:0.03187)0.314:0.06747)0.884:0.02600)0.408:0.00056)0.459:0.00060,((((TDR22B|894249:0.14568,((TDR22B|243326:0.16381,((TDR22B|894280:0.00059,(TDR22B|650374:0.00061,TDR22B|1073793:0.00060)0.713:0.08224)0.434:0.05505,TDR22B|1592597:0.21851)0.731:0.06343)0.218:0.00709,(((TDR22B|1407280:0.26672,((TDR22B|1073803:0.08531,TDR22B|1278177:0.11851)0.015:0.06475,(TDR22B|98172:0.11282,((TDR22B|243311:0.02908,TDR22B|1407286:0.16429)0.760:0.03283,TDR22B|243312:0.06054)0.971:0.14741)0.810:0.07303)0.910:0.20231)0.125:0.04480,TDR22B|9976:0.06960)0.659:0.08649,TDR22B|816121:0.38961)0.278:0.00083)0.607:0.02163)0.448:0.00059,(((TDR22B|1704603:0.00294,(TDR22B|1704601:0.00092,TDR22B|894283:0.27906)0.253:0.00576)1.000:0.09568,TDR22B|403950:0.10507)0.415:0.00246,((TDR22B|816117:0.13562,TDR22B|1704611:0.01115)0.263:0.05269,TDR22B|650413:0.22661)0.866:0.08837)0.667:0.01028)0.537:0.00059,((TDR22B|1704605:0.09515,(TDR22B|735101:0.00085,TDR22B|1205343:0.45637)0.509:0.09788)0.170:0.00255,(TDR22B|1073782:0.05389,(TDR22B|98177:0.00081,(TDR22B|98183:0.08749,(TDR22B|563114:0.14621,TDR22B|1145896:0.05210)0.859:0.12285)0.879:0.21200)0.885:0.16646)0.888:0.07220)0.297:0.00122)0.818:0.00301,((TDR22B|563095:0.10885,((((TDR22B|1145926:0.13692,TDR22B|1704609:0.11783)0.165:0.00060,(TDR22B|894271:0.10060,(TDR22B|1145894:0.11312,TDR22B|563085:0.10366)0.838:0.01569)0.728:0.00418)0.226:0.00911,((TDR22B|1205334:0.10059,(TDR22B|486531:0.11083,(((TDR22B|98161:0.54300,TDR22B|1592590:0.00082)0.600:0.10895,(TDR22B|9965:0.32537,TDR22B|650383:0.07581)0.739:0.04929)0.554:0.01365,TDR22B|987849:0.26345)0.785:0.01919)0.156:0.00059)0.799:0.00444,(((TDR22B|1407331:0.22709,(TDR22B|1407330:0.13303,TDR22B|1704588:0.00060)0.560:0.07786)0.653:0.00855,(TDR22B|1592598:0.18852,(TDR22B|170227:0.08710,(TDR22B|1073769:0.00060,TDR22B|1592593:0.21948)0.433:0.12582)0.068:0.02804)0.786:0.01441)0.827:0.01162,(((TDR22B|735100:0.10208,(TDR22B|735121:0.10956,TDR22B|1704575:0.00060)0.697:0.03416)0.428:0.07179,(TDR22B|243304:0.27730,TDR22B|1278158:0.37274)0.000:0.00060)0.794:0.02712,(TDR22B|1205324:0.09506,TDR22B|894260:0.09552)0.818:0.02292)0.620:0.00352)0.571:0.00731)0.898:0.01170)0.589:0.00660,((TDR22B|650425:0.11125,(TDR22B|9999:0.21597,TDR22B|1205316:0.00060)0.533:0.12876)0.111:0.00060,(TDR22B|9966:0.09980,(((TDR22B|403969:0.23864,TDR22B|1205332:0.43481)0.596:0.09294,(TDR22B|1592587:0.04143,TDR22B|987871:0.00082)0.501:0.15313)0.000:0.01177,TDR22B|170198:0.05395)0.518:0.02975)0.787:0.01931)0.094:0.00055)0.554:0.00272)0.448:0.00399,(TDR22B|170192:0.16335,TDR22B|987835:0.00060)0.919:0.13546)0.162:0.00075)0.905:0.00061)0.260:0.00060)0.762:0.00123)0.804:0.00162,((TDR22B|987837:0.17227,((((TDR22B|1344453:0.08325,((TDR22B|243292:0.07789,((TDR22B|1800208:0.06276,(TDR22B|1145898:0.00059,TDR22B|1145890:0.05409)0.871:0.03124)0.965:0.04187,(TDR22B|321023:0.07824,(TDR22B|243318:0.05492,TDR22B|1344484:0.03123)0.788:0.04511)0.473:0.00409)0.856:0.01020)0.036:0.00294,(((TDR22B|894259:0.06206,TDR22B|894269:0.13071)0.058:0.02932,(TDR22B|1073785:0.08924,TDR22B|1407329:0.10114)0.794:0.00467)0.979:0.01233,((((((TDR22B|1344485:0.03204,(TDR22B|9979:0.00266,TDR22B|486504:0.06253)0.454:0.08007)0.584:0.02533,TDR22B|735097:0.05064)0.953:0.02335,(TDR22B|1704606:0.09259,((TDR22B|1407327:0.06026,TDR22B|1500599:0.06884)0.282:0.02449,(TDR22B|1592622:0.10435,TDR22B|1800187:0.16728)0.868:0.05432)0.728:0.01959)0.806:0.00808)0.864:0.00716,(TDR22B|10005:0.07298,(TDR22B|894293:0.01626,TDR22B|894294:0.01057)0.917:0.05197)0.332:0.01219)0.828:0.00408,((TDR22B|9964:0.19367,TDR22B|1205330:0.20148)0.917:0.16400,(TDR22B|1344470:0.11035,TDR22B|1800195:0.08794)0.757:0.00758)0.687:0.00508)0.721:0.00185,(((TDR22B|1145887:0.07329,TDR22B|1073766:0.03298)0.935:0.04359,(((TDR22B|321014:0.20344,(TDR22B|563124:0.00060,TDR22B|735107:0.03653)0.602:0.14937)0.803:0.06060,((TDR22B|987870:0.07459,TDR22B|321015:0.07081)0.825:0.02638,(TDR22B|321038:0.42897,TDR22B|1800189:0.00061)0.478:0.06944)0.698:0.00113)0.106:0.00434,TDR22B|486538:0.23511)0.163:0.01570)0.417:0.00059,(TDR22B|1205312:0.08851,TDR22B|403954:0.13282)0.822:0.00060)0.877:0.00492)0.801:0.00254)0.746:0.00369)0.752:0.00218)0.812:0.00417,(TDR22B|1704595:0.07696,(TDR22B|1205305:0.09879,(TDR22B|1073797:0.00653,TDR22B|1592610:0.02835)0.431:0.04455)0.651:0.02736)0.628:0.00662)0.984:0.00060,((TDR22B|1592566:0.10136,(TDR22B|1592565:0.06497,(TDR22B|1407293:0.02051,TDR22B|1407295:0.00608)0.988:0.10082)0.903:0.03766)0.972:0.02152,(((((((TDR22B|9991:0.10829,TDR22B|1592601:0.10077)0.489:0.00182,((TDR22B|1145928:0.02311,TDR22B|1704617:0.01619)0.743:0.12423,(TDR22B|170219:0.11300,(TDR22B|98192:0.10436,(TDR22B|1704607:0.17796,(TDR22B|486506:0.01150,TDR22B|987842:0.00136)0.376:0.02972)0.595:0.07618)0.546:0.01444)0.515:0.00331)0.835:0.00806)0.367:0.00572,((TDR22B|170212:0.11435,TDR22B|1278165:0.29519)0.686:0.06499,TDR22B|563131:0.11061)0.827:0.02275)0.289:0.00272,TDR22B|98195:0.16103)0.050:0.00078,(TDR22B|894281:0.11148,(TDR22B|1073763:0.13750,(TDR22B|563118:0.08327,TDR22B|650388:0.04446)0.746:0.02615)0.805:0.01894)0.917:0.01806)0.896:0.00702,((TDR22B|1407333:0.07864,(TDR22B|735104:0.08017,TDR22B|1278146:0.03515)0.810:0.07485)0.792:0.00620,(TDR22B|650401:0.12563,TDR22B|1704577:0.06600)0.696:0.07858)0.760:0.00539)0.750:0.00127,(((TDR22B|170217:0.10919,TDR22B|1145907:0.16847)0.308:0.00432,((TDR22B|1145939:0.06610,(TDR22B|243317:0.06975,TDR22B|1592567:0.00059)0.567:0.03616)0.619:0.06043,TDR22B|894263:0.09280)0.771:0.03222)0.083:0.00056,(TDR22B|9995:0.07224,TDR22B|1704614:0.06696)0.882:0.02425)0.429:0.00061)0.810:0.00122)0.000:0.00060)0.854:0.00097,((TDR22B|735102:0.09306,(((TDR22B|321032:0.01936,TDR22B|1592589:0.00061)0.654:0.10057,((((TDR22B|1073795:0.18654,TDR22B|650416:0.07732)0.780:0.03252,TDR22B|98148:0.09859)0.764:0.01608,(TDR22B|1800190:0.08938,TDR22B|650377:0.16250)0.782:0.02576)0.911:0.04143,TDR22B|486545:0.08355)0.596:0.01622)0.689:0.00556,TDR22B|170218:0.10280)0.758:0.00630)0.851:0.00560,((TDR22B|1205317:0.11672,(TDR22B|650406:0.01319,TDR22B|1344473:0.01899)0.619:0.11041)0.830:0.02342,((TDR22B|650415:0.11257,TDR22B|1592588:0.01824)0.841:0.09634,((TDR22B|1800197:0.30192,(TDR22B|1704589:0.10950,TDR22B|987869:0.10862)0.586:0.02275)0.861:0.06645,TDR22B|1344457:0.09039)0.521:0.00691)0.796:0.00908)0.597:0.00059)0.924:0.00062)0.070:0.00063)0.382:0.00070,(((TDR22B|1800185:0.08731,TDR22B|1800209:0.09450)0.819:0.00822,((TDR22B|563084:0.08626,TDR22B|1592583:0.05453)0.292:0.03035,(TDR22B|563120:0.08660,TDR22B|563106:0.10745)0.599:0.01044)0.148:0.00492)0.880:0.00574,(((TDR22B|243307:0.07991,(((TDR22B|1145944:0.07665,(((TDR22B|1145910:0.18637,TDR22B|1592555:0.08441)0.413:0.04532,(((TDR22B|321046:0.09261,(TDR22B|9962:0.08110,TDR22B|650403:0.11033)0.730:0.01098)0.656:0.00170,TDR22B|1073783:0.08826)0.789:0.00502,(((TDR22B|170226:0.10400,TDR22B|1344482:0.10495)0.648:0.03356,(TDR22B|486529:0.09304,TDR22B|987844:0.16199)0.459:0.00059)0.686:0.00960,(TDR22B|987846:0.20772,TDR22B|650392:0.05450)0.506:0.04659)0.656:0.00660)0.629:0.00060)0.675:0.01059,TDR22B|98151:0.07964)0.750:0.01055)0.575:0.00057,TDR22B|735122:0.08966)0.931:0.03875,((TDR22B|1205345:0.06360,(TDR22B|563127:0.06288,TDR22B|735120:0.12556)0.013:0.00497)0.891:0.04354,((TDR22B|1592570:0.18386,(TDR22B|987819:0.12754,(TDR22B|1205323:0.07556,TDR22B|1407311:0.10005)0.911:0.02995)0.328:0.00935)0.860:0.02237,((TDR22B|1592619:0.06973,(TDR22B|1205311:0.01559,TDR22B|1500538:0.02808)0.556:0.10908)0.679:0.04728,TDR22B|9983:0.10480)0.797:0.04120)0.611:0.00468)0.829:0.01297)0.866:0.01555)0.901:0.00061,((TDR22B|1205338:0.09597,(TDR22B|1073788:0.08052,TDR22B|1344481:0.07399)0.230:0.01659)0.852:0.02530,(TDR22B|1205333:0.07043,(TDR22B|563089:0.10649,TDR22B|1800217:0.12651)0.901:0.04241)0.754:0.01692)0.502:0.00251)0.808:0.00258,((TDR22B|170194:0.08432,(((TDR22B|1407302:0.07007,(TDR22B|243323:0.00060,TDR22B|1344472:0.00061)0.730:0.10447)0.271:0.00142,((TDR22B|894286:0.08922,TDR22B|1278137:0.09895)0.672:0.00711,(TDR22B|735125:0.07965,(TDR22B|816138:0.06094,(TDR22B|563092:0.05514,TDR22B|1205310:0.03472)0.288:0.02388)0.306:0.01497)0.685:0.04685)0.317:0.00235)0.173:0.00514,(TDR22B|170223:0.11910,(TDR22B|563109:0.10413,(TDR22B|1407294:0.03662,(TDR22B|735127:0.09637,TDR22B|1407296:0.00060)0.199:0.01766)0.927:0.04026)0.217:0.00060)0.835:0.01611)0.688:0.00083)0.100:0.00103,((TDR22B|563107:0.11344,TDR22B|1205321:0.03740)0.827:0.03870,(TDR22B|1800198:0.08573,TDR22B|1704596:0.10313)0.194:0.01117)0.244:0.00869)0.771:0.00100)0.893:0.00309)0.776:0.00092)0.815:0.00097)0.748:0.00108)0.723:0.00098)0.778:0.00212)0.497:0.00066,((TDR22B|98189:0.12165,TDR22B|1407322:0.03298)0.730:0.04278,TDR22B|321054:0.09359)0.926:0.05233)0.854:0.00082)0.850:0.00297,(TDR22B|98187:0.28395,TDR22B|894270:0.08570)0.871:0.08310)0.402:0.00133,((TDR22B|403944:0.07875,(TDR22B|1800183:0.05256,TDR22B|1592585:0.04732)0.424:0.03735)0.770:0.00482,(TDR22B|987852:0.12748,(TDR22B|403968:0.10519,TDR22B|1704616:0.08905)0.765:0.01149)0.428:0.00649)0.839:0.00347)0.829:0.00180,(((TDR22B|243283:0.11182,((TDR22B|816137:0.08002,TDR22B|1800206:0.11050)0.444:0.00457,TDR22B|1800192:0.11332)0.100:0.00060)0.890:0.00922,((TDR22B|894279:0.09119,(TDR22B|650375:0.13500,TDR22B|1278149:0.06226)0.742:0.05426)0.857:0.00708,TDR22B|650382:0.06776)0.000:0.00055)0.844:0.00524,(TDR22B|1704576:0.13081,(((TDR22B|650407:0.09991,(TDR22B|9960:0.09624,(TDR22B|894288:0.10427,TDR22B|1800186:0.12532)0.405:0.00710)0.724:0.01139)0.749:0.00604,(TDR22B|243294:0.08825,(TDR22B|735129:0.00395,TDR22B|1278138:0.00931)0.449:0.11850)0.692:0.02374)0.398:0.00328,(((TDR22B|1800178:0.07639,TDR22B|894301:0.11702)0.743:0.01186,TDR22B|1278139:0.10983)0.397:0.00666,TDR22B|650393:0.14771)0.718:0.00405)0.811:0.00299)0.767:0.00196)0.795:0.00371)0.949:0.00560,(TDR22B|1145884:0.13221,((TDR22B|243300:0.02405,TDR22B|1592586:0.07378)0.329:0.02886,(TDR22B|650412:0.12068,TDR22B|894296:0.13801)0.852:0.02961)0.843:0.02171)0.893:0.02705)0.798:0.00168)0.878:0.00250)0.683:0.00060,TDR22B|403949:0.10515)0.783:0.00158,((TDR22B|650430:0.06281,TDR22B|735128:0.00115)0.642:0.07383,((TDR22B|650418:0.09582,((TDR22B|403941:0.04298,TDR22B|1344463:0.15509)0.706:0.04465,TDR22B|816145:0.11382)0.715:0.00928)0.582:0.00070,(TDR22B|1344462:0.10041,TDR22B|403947:0.12873)0.799:0.00541)0.916:0.00591)0.914:0.00548)0.865:0.00465,(((TDR22B|98190:0.11818,TDR22B|1407337:0.13929)0.140:0.00329,(TDR22B|98155:0.12463,TDR22B|170220:0.08711)0.848:0.07302)0.358:0.02345,((TDR22B|1407304:0.10700,(TDR22B|1205322:0.11124,(TDR22B|170199:0.00081,TDR22B|1407291:0.00061)0.579:0.08015)0.626:0.03782)0.329:0.00392,TDR22B|987836:0.13849)0.470:0.00944)0.489:0.00566)0.316:0.00419,(TDR22B|650373:0.05717,(TDR22B|563093:0.05799,TDR22B|1073774:0.09750)0.720:0.01149)0.965:0.02619)0.647:0.00396,(((TDR22B|321030:0.06083,((TDR22B|9985:0.08015,TDR22B|563117:0.09531)0.860:0.01049,(TDR22B|816120:0.09142,TDR22B|1407315:0.07141)0.282:0.00817)0.405:0.00489)0.359:0.00522,((TDR22B|1407345:0.09661,TDR22B|1145942:0.03721)0.686:0.00377,(((TDR22B|403964:0.09501,(TDR22B|1407320:0.19875,TDR22B|1704578:0.05288)0.221:0.04074)0.294:0.00679,(TDR22B|894265:0.12346,TDR22B|1592620:0.04388)0.871:0.12384)0.450:0.00059,TDR22B|816146:0.04270)0.814:0.03458)0.202:0.00060)0.832:0.00650,((TDR22B|1800180:0.04166,(TDR22B|486528:0.17049,TDR22B|1500600:0.09084)0.690:0.15863)0.720:0.03592,TDR22B|894258:0.18171)0.702:0.00056)0.814:0.00516)0.875:0.00528)0.872:0.00516)0.932:0.00903)0.927:0.00618)0.619:0.00231,(TDR22B|1500544:0.10776,((((TDR22B|321026:0.06069,TDR22B|1344456:0.06335)0.965:0.01519,((((TDR22B|1073778:0.07134,((TDR22B|403951:0.03604,(TDR22B|403952:0.03652,TDR22B|403953:0.02370)0.964:0.01093)1.000:0.04556,(TDR22B|1278142:0.06682,(TDR22B|9989:0.01732,TDR22B|9990:0.00751)1.000:0.07052)0.141:0.00446)0.979:0.01321)0.060:0.00068,TDR22B|987864:0.07656)0.755:0.00126,((TDR22B|98171:0.08364,(TDR22B|816110:0.07971,TDR22B|1205313:0.02907)0.900:0.04161)0.801:0.00408,(TDR22B|1592600:0.09138,(TDR22B|1145899:0.06797,TDR22B|1278140:0.07371)0.778:0.00310)0.813:0.00261)0.832:0.00143)0.772:0.00098,(TDR22B|987838:0.06602,TDR22B|894264:0.06412)0.925:0.00682)0.130:0.00060)0.783:0.00169,TDR22B|1592599:0.08666)0.459:0.00293,(((TDR22B|1278159:0.00060,TDR22B|1407314:0.17233)0.887:0.08237,TDR22B|816127:0.36599)0.700:0.03337,TDR22B|1073770:0.08133)0.767:0.01078)0.447:0.00060)0.771:0.00110)0.951:0.00862,TDR22B|403966:0.08815)0.842:0.00382,TDR22B|486548:0.07563)0.365:0.00124)0.833:0.00214)0.865:0.00209)0.081:0.00059,TDR22B|1205308:0.04309)0.864:0.00155)0.668:0.00060,TDR22B|563111:0.04807)0.803:0.00085,((((TDR22B|894251:0.04349,(TDR22B|403939:0.03343,TDR22B|1073765:0.06889)0.789:0.01291)0.191:0.00203,((TDR22B|1704629:0.04435,((TDR22B|486551:0.04824,TDR22B|486553:0.02327)0.988:0.01854,(TDR22B|486552:0.03403,TDR22B|1278156:0.03419)0.891:0.01926)0.990:0.01896)0.967:0.01364,((TDR22B|1592584:0.05318,(TDR22B|1407318:0.06226,(TDR22B|243297:0.07283,(TDR22B|650389:0.04647,TDR22B|1592573:0.11268)0.688:0.00771)0.711:0.00537)0.651:0.00123)0.997:0.01407,(TDR22B|486532:0.04039,TDR22B|816119:0.05813)0.973:0.01351)0.813:0.00248)0.674:0.00328)0.880:0.00509,((TDR22B|1278176:0.06656,TDR22B|1205348:0.04303)0.825:0.00580,(((TDR22B|1145901:0.10631,(TDR22B|486508:0.05121,TDR22B|1407282:0.09307)0.714:0.00924)0.825:0.00808,(TDR22B|1278141:0.04401,TDR22B|1073786:0.10892)0.394:0.00920)0.322:0.00360,TDR22B|486549:0.02881)0.071:0.00115)0.933:0.00711)0.792:0.00152,(((TDR22B|243322:0.07225,TDR22B|894273:0.04293)0.905:0.01145,((TDR22B|1145886:0.06378,(TDR22B|1073790:0.04499,(TDR22B|1500566:0.05217,(TDR22B|987866:0.03839,TDR22B|1592626:0.24413)0.308:0.01449)0.293:0.00720)0.917:0.05689)0.886:0.01408,TDR22B|1073780:0.08570)0.878:0.00676)0.811:0.00229,(TDR22B|1800223:0.05970,(((TDR22B|1344479:0.05198,(TDR22B|1278150:0.06261,(TDR22B|98182:0.06958,TDR22B|1205300:0.06147)0.411:0.00460)0.727:0.00137)0.806:0.00181,((((TDR22B|403940:0.06644,TDR22B|563105:0.05813)0.474:0.00569,TDR22B|650378:0.06812)0.569:0.00059,(TDR22B|1344466:0.07490,TDR22B|1800214:0.05803)0.820:0.00337)0.784:0.00114,((((TDR22B|98164:0.05688,TDR22B|816134:0.05669)0.837:0.00489,(TDR22B|816116:0.08827,TDR22B|894262:0.06800)0.772:0.00257)0.190:0.00360,TDR22B|243303:0.07347)0.153:0.00056,(TDR22B|170210:0.07210,(TDR22B|10001:0.05353,TDR22B|1278144:0.05158)0.844:0.01481)0.768:0.00510)0.763:0.00085)0.355:0.00059)0.767:0.00093,(TDR22B|735092:0.04956,TDR22B|1500539:0.05635)0.879:0.00646)0.782:0.00096)0.799:0.00059)0.734:0.00168)0.722:0.00097);
```
