## Supplementary Data 2 for "A genomic portrait of zebrafish transposable elements and their spatiotemporal embryonic expression": TDR23.mafft.nwk

```
(((TDR23|243333:0.15237,(TDR23|243404:0.20198,(TDR23|10091:0.10780,(TDR23|98342:0.00077,TDR23|170352:0.05497)0.553:0.12552)0.874:0.05874)0.380:0.00071)0.491:0.00580,TDR23|243394:0.18769)0.851:0.00060,(((((TDR23|243457:0.17189,TDR23|98279:0.19344)0.569:0.00866,((TDR23|10222:0.18698,TDR23|170395:0.14510)0.884:0.02088,TDR23|98393:0.14920)0.805:0.01036)0.853:0.00828,(((TDR23|170385:0.44742,TDR23|170281:0.13544)0.206:0.00479,TDR23|10016:0.53119)0.633:0.00641,TDR23|243519:0.18589)0.642:0.01446)0.175:0.00170,TDR23|243390:0.18432)0.785:0.00313,((((((TDR23|243344:0.13793,TDR23|170327:0.24486)0.521:0.01755,((TDR23|98416:0.24227,TDR23|243441:0.34410)0.599:0.02969,(TDR23|243596:0.30215,TDR23|98273:0.52905)0.695:0.04758)0.697:0.01509)0.502:0.02427,(((TDR23|170442:0.16701,TDR23|170301:0.11773)0.392:0.01536,TDR23|10127:0.15510)0.307:0.02480,(TDR23|98463:0.06456,TDR23|98465:0.01906)0.993:0.11304)0.302:0.00698)0.750:0.00373,((((TDR23|10287:0.16128,TDR23|170490:0.10991)0.631:0.00951,TDR23|98243:0.22105)0.472:0.00300,(TDR23|243400:0.12002,(TDR23|10066:0.11988,(TDR23|170497:0.38587,TDR23|243570:0.00074)0.551:0.15266)0.736:0.01068)0.879:0.01923)0.593:0.00636,((((TDR23|10154:0.34109,TDR23|170297:0.08175)0.762:0.07995,((TDR23|243348:0.01325,TDR23|243349:0.01447)1.000:0.19170,(TDR23|98278:0.22717,TDR23|243627:0.44333)0.789:0.06517)0.247:0.01669)0.742:0.02060,(TDR23|10245:0.05836,TDR23|243376:0.06669)0.755:0.15251)0.833:0.01720,(((((TDR23|10327:0.14992,TDR23|170538:0.10518)0.595:0.09103,((TDR23|170480:0.0,TDR23|170481:0.0):0.29395,((TDR23|10122:0.06924,TDR23|98378:0.24562)0.355:0.12950,TDR23|10332:0.09354)0.797:0.15705)0.761:0.06861)0.440:0.03722,(TDR23|10329:0.55351,TDR23|170234:0.33196)0.705:0.08375)0.565:0.03429,(TDR23|10297:0.22752,(TDR23|170514:0.10953,TDR23|243561:0.01292)0.774:0.15277)0.773:0.02869)0.255:0.04072,(TDR23|10018:0.13186,TDR23|243626:0.12135)0.849:0.02848)0.592:0.00077)0.846:0.01207)0.685:0.00112)0.752:0.00203,(((((TDR23|243544:0.27910,(((TDR23|98441:0.04583,(TDR23|243559:0.05970,TDR23|10097:0.09915)0.206:0.05799)0.364:0.00065,(TDR23|10331:0.15859,TDR23|170423:0.21960)0.618:0.03133)0.624:0.00821,(TDR23|10306:0.14333,TDR23|98322:0.14931)0.935:0.04750)0.698:0.02492)0.799:0.02296,(TDR23|10080:0.17060,((TDR23|98439:0.24940,(TDR23|170531:0.08072,TDR23|243608:0.18420)0.698:0.07502)0.758:0.03188,((TDR23|98431:0.29914,TDR23|243350:0.00077)0.444:0.11802,TDR23|10136:0.22972)0.780:0.01281)0.350:0.00267)0.781:0.01923)0.828:0.02352,((((((TDR23|243606:0.24192,(TDR23|170264:0.13453,(TDR23|98213:0.39168,TDR23|98222:0.30809)0.309:0.06898)0.017:0.10062)0.620:0.03197,TDR23|243528:0.08619)0.690:0.01991,(TDR23|243334:0.14349,(TDR23|10282:0.16309,TDR23|170394:0.16227)0.099:0.00072)0.658:0.03343)0.363:0.00119,TDR23|98354:0.20914)0.698:0.00416,((TDR23|10294:0.22654,TDR23|170380:0.22880)0.784:0.02662,TDR23|243460:0.19474)0.741:0.01111)0.726:0.00220,((TDR23|170330:0.22484,TDR23|321063:0.21733)0.722:0.04807,TDR23|10048:0.24387)0.952:0.05074)0.823:0.00843)0.779:0.00332,((TDR23|98241:0.10711,TDR23|98242:0.09630)0.999:0.11383,(((TDR23|98250:0.16957,TDR23|170286:0.18026)0.856:0.01933,(TDR23|10300:0.13723,TDR23|98381:0.15818)0.761:0.00847)0.778:0.00627,((((((TDR23|10229:0.16767,((TDR23|243414:0.03536,TDR23|243466:0.10268)0.413:0.11881,(TDR23|10129:0.17159,TDR23|10082:0.14897)0.860:0.01892)0.808:0.01182)0.750:0.00439,((TDR23|10236:0.13501,TDR23|170360:0.15717)0.936:0.02108,TDR23|243407:0.31850)0.381:0.00064)0.877:0.00462,((TDR23|243536:0.19479,(TDR23|170331:0.23325,TDR23|170435:0.27496)0.751:0.08334)0.832:0.04261,(TDR23|170410:0.34415,TDR23|243427:0.18256)0.719:0.01694)0.757:0.00340)0.000:0.00250,((TDR23|243406:0.17020,(TDR23|10104:0.19677,TDR23|243359:0.16111)0.238:0.01047)0.384:0.00220,(((TDR23|243524:0.17863,TDR23|243583:0.12563)0.797:0.03392,TDR23|170378:0.25264)0.183:0.00546,(TDR23|10203:0.14946,(TDR23|243392:0.04923,TDR23|243480:0.10965)0.504:0.05995)0.714:0.00299)0.908:0.01222)0.862:0.00625)0.767:0.00212,((((TDR23|10137:0.18301,(((TDR23|98238:0.29000,TDR23|243428:0.00886)0.611:0.15560,TDR23|10169:0.30046)0.769:0.07231,(TDR23|170306:0.35653,(TDR23|98395:0.18187,(TDR23|170278:0.25084,TDR23|243411:0.00064)0.649:0.13398)0.176:0.01023)0.576:0.02813)0.193:0.00423)0.326:0.00063,(TDR23|10105:0.15239,TDR23|98435:0.12299)0.926:0.02617)0.557:0.00374,((TDR23|243420:0.22660,TDR23|10321:0.13182)0.899:0.08373,((TDR23|98245:0.27989,(TDR23|10181:0.42569,(TDR23|243629:0.26294,(TDR23|98434:0.16038,TDR23|170347:0.13092)0.562:0.18996)0.757:0.08766)0.639:0.03233)0.692:0.01723,((TDR23|243368:1.14723,TDR23|10225:0.55319)0.189:0.03239,(TDR23|243419:0.13057,(TDR23|10168:0.24677,TDR23|170412:0.42492)0.737:0.03471)0.714:0.02068)0.895:0.05659)0.764:0.02511)0.848:0.01728)0.743:0.00295,((((TDR23|243363:0.07812,(TDR23|243331:0.26684,TDR23|321062:0.40120)0.108:0.01346)0.653:0.05172,TDR23|10233:0.13708)0.345:0.00061,TDR23|10117:0.19031)0.792:0.00652,(TDR23|98230:0.17400,TDR23|243614:0.18096)0.734:0.02834)0.285:0.00572)0.786:0.00065)0.866:0.00593,((((TDR23|10115:0.20068,TDR23|98388:0.21342)0.661:0.00858,(TDR23|170344:0.14560,(TDR23|10096:0.14968,TDR23|98404:0.21001)0.771:0.01474)0.880:0.01442)0.833:0.00974,((TDR23|10335:0.18099,TDR23|10053:0.15226)0.810:0.01500,TDR23|170372:0.22915)0.846:0.01406)0.683:0.00115,((TDR23|10110:0.27470,TDR23|98227:0.16186)0.557:0.00235,(((TDR23|10044:0.07883,(TDR23|170459:0.31784,TDR23|243362:0.25573)0.763:0.10352)0.497:0.06392,TDR23|170252:0.49154)0.550:0.03196,((((TDR23|170339:0.23735,(TDR23|170273:0.12684,TDR23|170319:0.00217)0.448:0.08599)0.233:0.17776,TDR23|170262:0.12087)0.105:0.00065,TDR23|10058:0.15648)0.791:0.01820,(TDR23|10030:0.07865,TDR23|98415:0.16012)0.807:0.04759)0.896:0.03756)0.728:0.00481)0.584:0.00064)0.940:0.00744)0.716:0.00061)0.242:0.00282)0.204:0.00137)0.799:0.00698,((((((((TDR23|98343:0.14555,(TDR23|170343:0.18258,TDR23|243418:0.11733)0.684:0.03816)0.662:0.04030,(TDR23|170276:0.13490,TDR23|170277:0.15024)0.689:0.00828)0.081:0.00065,(TDR23|243364:0.22875,(TDR23|170377:0.11766,TDR23|243575:0.24161)0.846:0.09188)0.774:0.02552)0.805:0.00396,((TDR23|170487:0.10851,(TDR23|243462:0.09982,TDR23|98255:0.43910)0.004:0.01446)0.098:0.00413,TDR23|98429:0.11735)0.754:0.02707)0.724:0.00133,(((((TDR23|170350:0.22393,TDR23|98398:0.15084)0.679:0.00955,TDR23|170420:0.18305)0.875:0.01095,(TDR23|10302:0.00064,TDR23|243385:0.08878)0.554:0.18464)0.817:0.00744,(((((((TDR23|98458:0.12443,((TDR23|170249:0.15888,(TDR23|98202:0.11662,(TDR23|10014:0.00064,TDR23|98200:0.00472)0.742:0.10591)0.867:0.03824)0.942:0.01875,((TDR23|98204:0.13371,(TDR23|98473:0.12564,TDR23|98475:0.07921)0.916:0.02168)0.443:0.00073,TDR23|98484:0.14550)0.785:0.01080)0.933:0.01407)0.982:0.01547,((TDR23|243377:0.15905,(TDR23|98386:0.15954,TDR23|243388:0.13933)0.669:0.00800)0.831:0.00856,TDR23|10211:0.21641)0.764:0.00304)0.740:0.00128,(((TDR23|10238:0.20265,(TDR23|10031:0.15874,(TDR23|10273:0.15967,TDR23|10217:0.20985)0.569:0.01751)0.747:0.00546)0.604:0.00457,((TDR23|170351:0.18763,(TDR23|10298:0.15460,TDR23|170523:0.13153)0.619:0.01218)0.743:0.00970,((TDR23|170525:0.13993,TDR23|170495:0.13927)0.718:0.01068,TDR23|98287:0.17309)0.444:0.01113)0.789:0.00255)0.039:0.00397,((TDR23|98365:0.30743,(TDR23|10040:0.15328,TDR23|98376:0.11379)0.639:0.04372)0.802:0.03233,(TDR23|170239:0.25716,((TDR23|98347:0.17731,TDR23|170476:0.11815)0.572:0.01276,(TDR23|98377:0.44195,TDR23|243361:0.00408)0.522:0.15009)0.139:0.00153)0.051:0.00227)0.744:0.00771)0.780:0.00079)0.801:0.00375,(((((((TDR23|98307:0.32066,(TDR23|10157:0.03293,(TDR23|243516:0.12460,(TDR23|170515:0.03577,TDR23|243589:0.00499)0.411:0.09538)0.569:0.06374)0.338:0.01403)0.720:0.02185,TDR23|98271:0.17901)0.765:0.01085,TDR23|98292:0.19743)0.661:0.00384,((TDR23|10239:0.00064,TDR23|170452:0.04378)0.636:0.15475,TDR23|10109:0.22071)0.765:0.02174)0.843:0.00866,(((((TDR23|170315:0.16069,TDR23|170474:0.21504)0.599:0.00876,TDR23|10268:0.11692)0.871:0.02165,((TDR23|98224:0.12375,TDR23|170318:0.21197)0.229:0.00617,TDR23|10267:0.20162)0.058:0.00710)0.833:0.00709,(((TDR23|170386:0.27322,TDR23|243426:0.22933)0.790:0.01961,(TDR23|10244:0.16825,(TDR23|98254:0.00066,TDR23|98234:0.10503)0.542:0.09354)0.973:0.06310)0.815:0.01285,(TDR23|243433:0.27039,TDR23|170512:0.09966)0.925:0.02508)0.160:0.00169)0.795:0.00735,TDR23|243615:0.24992)0.789:0.00648)0.952:0.01241,(((((((TDR23|243449:0.22728,TDR23|170450:0.24610)0.040:0.01481,TDR23|10126:0.17003)0.756:0.00865,((TDR23|98318:0.01129,TDR23|170334:0.39325)0.517:0.19717,(TDR23|10301:0.16811,(TDR23|10145:0.00064,TDR23|98297:0.20555)0.706:0.27061)0.055:0.03848)0.750:0.00857)0.787:0.01380,(TDR23|10116:0.14686,(TDR23|98407:0.00608,(TDR23|243343:0.20260,TDR23|243422:0.00067)0.972:0.35630)0.659:0.20189)0.907:0.11727)0.472:0.00359,((((TDR23|243469:0.20125,(TDR23|10121:0.26289,TDR23|170478:0.13253)0.999:0.18073)0.207:0.01619,TDR23|243360:0.22402)0.782:0.02349,(TDR23|170397:0.00065,(TDR23|243465:0.35864,(TDR23|10310:0.01367,TDR23|243371:0.43664)0.567:0.08288)0.247:0.05933)0.844:0.06121)0.414:0.01366,(TDR23|170368:0.23110,(((((TDR23|10051:0.16001,TDR23|98428:0.04125)0.616:0.19788,TDR23|170524:0.10563)0.408:0.06388,TDR23|10050:0.54885)0.106:0.03231,TDR23|98420:0.41365)0.645:0.03813,(((TDR23|10027:0.11631,(TDR23|10034:0.10823,TDR23|170316:0.05000)0.835:0.05011)0.749:0.01834,(TDR23|10277:0.40595,TDR23|98313:0.00074)0.490:0.14735)0.785:0.02821,(((TDR23|98331:0.11287,TDR23|243580:0.32911)0.593:0.07422,(TDR23|243514:0.00539,(TDR23|243513:0.06647,TDR23|243515:0.00065)0.705:0.00601)1.000:0.70173)0.761:0.05595,((TDR23|98205:0.33524,TDR23|243330:0.00073)0.489:0.15940,TDR23|243529:0.13226)0.786:0.01941)0.822:0.02410)0.107:0.01423)0.738:0.00065)0.023:0.00832)0.962:0.02865)0.844:0.02405,(((TDR23|98208:0.27470,((TDR23|98380:0.32546,TDR23|170290:0.22997)0.658:0.15537,(TDR23|98480:0.13972,TDR23|170340:0.09498)0.593:0.34149)0.584:0.04944)0.633:0.02165,((TDR23|243618:0.15618,TDR23|243619:0.26199)0.858:0.04945,TDR23|243336:0.12580)0.727:0.01018)0.853:0.02292,((TDR23|243503:0.18268,TDR23|10073:0.17610)0.851:0.01555,(((TDR23|98300:0.27158,TDR23|170342:0.06359)0.739:0.09711,((TDR23|98352:0.16860,(TDR23|10173:0.04495,TDR23|170449:0.09012)0.220:0.14606)0.850:0.02438,TDR23|98275:0.17527)0.668:0.00355)0.270:0.00555,((TDR23|98330:0.05480,TDR23|170485:0.00064)0.016:0.15311,TDR23|10128:0.16886)0.790:0.01091)0.816:0.00765)0.804:0.00523)0.717:0.00258)0.446:0.00062,((TDR23|243380:0.17161,((((((TDR23|170282:0.13528,(TDR23|10124:0.16336,TDR23|243558:0.17282)0.840:0.01473)0.437:0.00065,((((TDR23|170304:0.21603,(TDR23|170353:0.05833,(TDR23|170265:0.27942,TDR23|98212:0.00066)0.734:0.07484)0.057:0.03322)0.463:0.01977,TDR23|98301:0.18389)0.211:0.00172,(TDR23|98336:0.20790,(TDR23|98259:0.24942,(TDR23|170526:0.05043,TDR23|170527:0.02589)0.839:0.14019)0.600:0.08696)0.695:0.03652)0.748:0.01187,(TDR23|243458:0.44280,(TDR23|243398:0.33519,TDR23|243522:0.00074)0.119:0.09644)0.897:0.05901)0.770:0.00350)0.686:0.00118,TDR23|98391:0.14261)0.929:0.01171,((((TDR23|98240:0.04713,TDR23|98469:0.11443)0.777:0.12353,((TDR23|10131:0.16798,TDR23|98400:0.10132)0.729:0.02026,(TDR23|10025:0.11009,TDR23|10315:0.12196)0.751:0.01009)0.869:0.01639)0.463:0.00066,(((((TDR23|170248:0.36550,TDR23|10013:0.32076)0.062:0.03037,TDR23|170454:0.35272)0.754:0.11394,TDR23|243491:0.26660)0.633:0.00517,TDR23|170356:0.29371)0.272:0.00124,(((TDR23|321066:0.22451,(((TDR23|170426:0.39270,((TDR23|10308:0.03721,TDR23|243613:0.10500)0.142:0.17156,(TDR23|10214:0.09677,TDR23|10253:0.26555)0.244:0.01325)0.965:0.09314)0.757:0.02197,((((TDR23|10337:0.08328,(TDR23|10089:0.28072,TDR23|243500:0.38521)0.694:0.06578)0.195:0.04421,TDR23|243369:0.23461)0.751:0.11815,TDR23|243347:0.26528)0.540:0.00776,(((TDR23|170256:0.25631,(TDR23|10322:0.08271,TDR23|170479:0.05905)0.632:0.31689)0.712:0.08873,(TDR23|98413:0.18621,(TDR23|243425:0.20261,TDR23|243358:0.28741)0.229:0.00190)0.584:0.04864)0.804:0.01907,((((TDR23|170421:0.33236,TDR23|170457:0.22870)0.652:0.06094,(TDR23|170369:0.30358,(TDR23|10318:0.18429,TDR23|10125:0.20674)0.786:0.02978)0.004:0.00066)0.944:0.04830,((((TDR23|10099:0.25810,TDR23|98345:0.06375)0.957:0.10778,((TDR23|170484:0.03526,TDR23|243554:0.17085)0.375:0.14248,TDR23|243417:0.44657)0.109:0.01427)0.807:0.02232,((TDR23|170298:0.00065,(TDR23|10163:0.43654,TDR23|243472:0.02630)0.207:0.10416)0.705:0.28037,TDR23|98269:0.24993)0.686:0.01085)0.855:0.01971,(TDR23|243567:0.44030,(TDR23|170472:0.74652,(TDR23|10153:0.23513,(((TDR23|10260:0.44932,TDR23|98471:0.15292)0.704:0.14302,TDR23|98225:0.22665)0.488:0.04192,(TDR23|98256:0.22184,TDR23|98296:0.31620)0.800:0.05709)0.710:0.05682)0.821:0.07629)0.017:0.00100)0.499:0.06981)0.160:0.00508)0.829:0.01704,((((((((((TDR23|170337:0.42947,(TDR23|10076:0.00066,(TDR23|10077:0.00065,TDR23|10078:0.01595)0.928:0.06460)0.706:0.08855)0.985:0.60774,(TDR23|10148:0.20534,(TDR23|10197:0.15783,TDR23|10285:0.15120)0.467:0.02113)0.535:0.08610)0.977:0.26380,TDR23|170289:0.43900)0.515:0.03838,(TDR23|243370:0.13316,TDR23|170251:0.22630)0.793:0.06031)0.000:0.00065,TDR23|98282:0.69513)0.792:0.05023,(TDR23|243555:0.00103,TDR23|98406:0.17424)0.000:0.05795)0.000:0.00064,TDR23|98264:0.33535)0.650:0.01333,(TDR23|98251:0.26619,TDR23|170467:0.23119)0.766:0.04424)0.543:0.01665,(TDR23|98267:0.20070,(TDR23|10071:0.00061,TDR23|170355:0.03419)0.689:0.13296)0.652:0.11521)0.814:0.04255,((((TDR23|10325:0.14266,(((TDR23|10342:0.30882,TDR23|243345:0.30951)0.734:0.06530,TDR23|170530:0.00064)0.790:0.02529,(TDR23|170500:0.0,TDR23|170501:0.0,TDR23|170502:0.0):0.01990)0.993:0.15303)0.784:0.02796,(TDR23|10045:0.25618,(((TDR23|98390:0.21238,((TDR23|170357:0.36073,(TDR23|10324:0.02795,TDR23|170464:0.75202)0.510:0.45084)0.217:0.13686,(TDR23|243352:0.12336,(TDR23|98335:0.45977,(TDR23|98304:0.00102,TDR23|170336:0.23340)0.811:0.16618)0.091:0.06747)0.822:0.12125)0.092:0.03708)0.235:0.01678,(TDR23|10049:0.00065,TDR23|170492:0.16231)0.951:0.34554)0.436:0.00568,TDR23|98392:0.26485)0.757:0.02527)0.051:0.00065)0.196:0.01883,(TDR23|170255:0.21420,(((TDR23|10240:0.25065,(TDR23|170511:0.21146,TDR23|10187:0.20874)0.859:0.10345)0.410:0.02926,(TDR23|10062:0.28762,(TDR23|170247:0.46650,TDR23|170404:0.00066)0.884:0.27416)0.723:0.03336)0.884:0.09556,(TDR23|10316:0.52343,TDR23|10254:0.14172)0.852:0.19757)0.886:0.11980)0.270:0.00066)0.810:0.02343,((((TDR23|243484:0.00665,(TDR23|10011:0.06662,TDR23|243489:0.28338)0.389:0.38718)0.962:0.28943,(TDR23|10020:0.29972,(TDR23|243346:0.27251,TDR23|98453:0.23905)0.882:0.11729)0.123:0.00074)0.821:0.04966,((TDR23|170460:0.10606,TDR23|170506:0.00074)0.984:0.27237,((((TDR23|98466:0.00064,TDR23|98467:0.01150)0.944:0.17887,TDR23|321067:0.18530)0.526:0.12202,TDR23|170299:0.19582)0.853:0.08287,TDR23|10334:0.17800)0.507:0.01003)0.828:0.03352)0.661:0.02424,((TDR23|10120:0.17116,(TDR23|170311:0.27207,(TDR23|98374:0.08447,TDR23|10010:0.95989)0.001:0.23630)0.787:0.04482)0.961:0.08870,TDR23|170536:0.22821)0.052:0.00796)0.761:0.02427)0.541:0.00577)0.692:0.00461)0.931:0.01803)0.710:0.00937)0.770:0.02018)0.257:0.00254,(TDR23|10219:0.28490,TDR23|243475:0.20430)0.897:0.07002)0.784:0.00991)0.844:0.01251,((((TDR23|98237:0.40189,(TDR23|10155:0.60383,TDR23|170313:0.00074)0.641:0.15303)0.741:0.00065,((TDR23|98265:0.17661,TDR23|10179:0.00073)0.249:0.00835,(TDR23|10043:0.30357,TDR23|243622:0.18286)0.717:0.04174)0.335:0.02111)0.350:0.01390,(((TDR23|10272:0.19847,(TDR23|10309:0.03724,TDR23|98455:0.00096)0.948:0.19573)0.810:0.03243,(TDR23|243577:0.28722,(TDR23|243447:0.26458,TDR23|98329:0.00074)0.563:0.18690)0.753:0.04523)0.660:0.00624,(TDR23|10072:0.24812,(TDR23|10017:0.22178,TDR23|10021:0.19393)0.900:0.06968)0.982:0.12236)0.802:0.02225)0.546:0.00095,TDR23|10193:0.43250)0.695:0.02308)0.965:0.02183,((((((TDR23|170300:0.00151,TDR23|170326:0.02423)0.705:0.26598,(TDR23|243592:0.12021,(TDR23|243389:0.02855,(TDR23|10276:0.06973,TDR23|243506:0.10808)0.704:0.42430)0.819:0.08504)0.708:0.01585)0.638:0.01926,(TDR23|98252:0.10440,TDR23|10177:0.12828)0.753:0.03585)0.791:0.01615,(TDR23|243410:0.16545,(TDR23|98464:0.00071,TDR23|243553:0.79746)0.926:0.06071)0.483:0.07684)0.051:0.00065,TDR23|170335:0.14125)0.759:0.01285,((TDR23|170296:0.13800,(((TDR23|98284:0.20096,(TDR23|98438:0.00065,TDR23|170370:0.09488)0.900:0.24403)0.593:0.01537,(TDR23|98459:0.11586,(TDR23|98360:0.00065,(TDR23|10216:0.02291,TDR23|98210:0.15457)0.735:0.15703)0.881:0.08680)0.755:0.02531)0.807:0.02687,(TDR23|10038:0.17731,((TDR23|98446:0.46526,TDR23|170258:0.04207)0.750:0.01770,TDR23|98442:0.09624)0.747:0.03461)0.070:0.00226)0.685:0.00065)0.831:0.01673,(((TDR23|10320:0.35775,TDR23|170305:0.00074)0.549:0.08579,TDR23|10252:0.10850)0.833:0.02929,((TDR23|98257:0.15519,((TDR23|10246:0.20660,TDR23|10242:0.18639)0.993:0.14953,(TDR23|10032:0.21291,(TDR23|10307:0.09229,TDR23|243494:0.01343)0.490:0.10534)0.520:0.02489)0.061:0.00386)0.511:0.02289,TDR23|10103:0.40150)0.835:0.03024)0.728:0.01056)0.161:0.00444)0.732:0.00482)0.964:0.01818)0.740:0.00430)0.651:0.00331,(TDR23|170270:0.13230,((TDR23|243431:0.23691,(TDR23|170376:0.18031,TDR23|170414:0.13597)0.388:0.01940)0.396:0.00073,((TDR23|98280:0.25203,TDR23|98422:0.17702)0.533:0.00989,(TDR23|98369:0.03658,TDR23|243471:0.24678)0.676:0.21783)0.699:0.01245)0.817:0.01195)0.733:0.00378)0.642:0.00401)0.843:0.01191,(TDR23|10101:0.18654,(((((TDR23|243488:0.14596,TDR23|243517:0.22882)0.813:0.01825,((TDR23|243582:0.17063,TDR23|243492:0.21055)0.599:0.02347,TDR23|170505:0.15306)0.780:0.01327)0.759:0.00395,((((TDR23|170510:0.21770,(TDR23|10111:0.03391,TDR23|321064:0.24350)0.382:0.19277)0.662:0.00398,(TDR23|10227:0.21915,(TDR23|170534:0.10404,TDR23|98462:0.09031)0.833:0.04213)0.754:0.02161)0.443:0.00538,(TDR23|10074:0.15211,(TDR23|98291:0.30061,TDR23|243578:0.12290)0.452:0.07501)0.670:0.00793)0.769:0.00270,(TDR23|10170:0.24736,TDR23|98474:0.00064)0.911:0.07436)0.687:0.00141)0.000:0.00060,(((TDR23|98253:0.21323,TDR23|98397:0.25032)0.906:0.24514,((TDR23|98231:0.00065,TDR23|243341:0.74042)0.479:0.24306,(TDR23|170516:0.02837,TDR23|243490:0.21017)0.248:0.08455)0.499:0.01451)0.846:0.06830,TDR23|243451:0.00065)0.513:0.00064)0.500:0.00066,(((TDR23|243339:0.18737,TDR23|243467:0.18937)0.644:0.01504,(TDR23|243435:0.07496,TDR23|243541:0.00066)1.000:0.25626)0.740:0.00732,TDR23|170419:0.26082)0.762:0.00601)0.104:0.00099)0.806:0.00495)0.774:0.00576,((((TDR23|10036:0.25562,(((TDR23|98409:0.17185,TDR23|170266:0.28087)0.100:0.00061,(TDR23|10041:0.15789,TDR23|170461:0.21612)0.467:0.01229)0.835:0.02652,(TDR23|98229:0.11287,((TDR23|10026:0.12011,(TDR23|98206:0.09865,TDR23|170250:0.12648)0.511:0.12148)0.700:0.05858,(TDR23|98207:0.17307,TDR23|170245:0.02368)0.338:0.16855)0.436:0.01454)0.889:0.04294)0.304:0.00065)0.272:0.00953,(TDR23|10134:0.47578,TDR23|243557:0.12389)0.871:0.05905)0.000:0.00338,((TDR23|10210:0.14308,TDR23|243586:0.20234)0.000:0.00064,TDR23|243453:0.42042)0.727:0.00864)0.944:0.04502,((TDR23|10292:0.04627,TDR23|243374:0.12565)0.190:0.10177,TDR23|98451:0.13050)0.862:0.09445)0.692:0.00658)0.482:0.00156)0.900:0.00099,((((TDR23|10189:0.19023,TDR23|170402:0.16262)0.817:0.01436,((((TDR23|170346:0.16664,TDR23|243538:0.26177)0.773:0.02569,TDR23|170417:0.17375)0.727:0.00721,(TDR23|10084:0.16411,TDR23|170408:0.13656)0.928:0.02141)0.480:0.00382,(((TDR23|10081:0.16139,TDR23|10085:0.11425)0.928:0.02214,(TDR23|10141:0.17424,(TDR23|10094:0.15538,TDR23|243470:0.22150)0.656:0.02011)0.816:0.01467)0.597:0.00834,(TDR23|243527:0.15958,TDR23|98348:0.17594)0.815:0.01088)0.813:0.00659)0.500:0.00237)0.779:0.00486,((TDR23|243446:0.16230,((TDR23|10259:0.01209,TDR23|98328:0.15227)0.551:0.15933,TDR23|98309:0.18580)0.814:0.02163)0.947:0.02750,(((TDR23|98320:0.21535,((TDR23|10138:0.22170,(TDR23|170349:0.20360,TDR23|243574:0.13394)0.851:0.03810)0.801:0.02538,TDR23|10087:0.12072)0.525:0.00680)0.708:0.00380,(((((TDR23|243434:0.30704,((TDR23|98460:0.31102,TDR23|98340:0.13244)0.537:0.06905,TDR23|170447:0.19689)0.106:0.00442)0.365:0.04645,TDR23|98277:0.26515)0.624:0.02170,((TDR23|10196:0.20213,((TDR23|98218:0.12220,(TDR23|243539:0.08856,TDR23|170367:0.39207)0.623:0.04370)0.536:0.04874,TDR23|243429:0.18916)0.859:0.02691)0.641:0.01272,(TDR23|170361:0.15561,TDR23|243450:0.15323)0.903:0.01947)0.751:0.00243)0.730:0.00351,(((TDR23|98419:0.14267,TDR23|243464:0.14459)0.005:0.01612,(TDR23|98295:0.15512,(TDR23|170466:0.16474,TDR23|10188:0.24826)0.889:0.02838)0.886:0.01544)0.347:0.00121,((((TDR23|98372:0.13668,(TDR23|170491:0.14297,(TDR23|98311:0.19072,TDR23|170469:0.14979)0.328:0.00885)0.766:0.00843)0.821:0.00862,(TDR23|243525:0.14143,(TDR23|243534:0.20007,(TDR23|10052:0.04508,TDR23|170257:0.07032)0.814:0.03793)0.595:0.01046)0.856:0.01157)0.845:0.00661,(((TDR23|10190:0.16860,TDR23|243556:0.26389)0.847:0.06394,((TDR23|98350:0.10661,TDR23|98412:0.00458)0.563:0.09495,TDR23|10231:0.26903)0.779:0.03075)0.813:0.01292,((TDR23|170473:0.11003,TDR23|243473:0.22255)0.852:0.03365,((((TDR23|170406:0.19003,(TDR23|10303:0.20363,TDR23|10057:0.12144)0.655:0.07359)0.329:0.01205,TDR23|98349:0.12348)0.796:0.01049,(TDR23|98373:0.24493,TDR23|10274:0.11991)0.858:0.04990)0.196:0.00324,TDR23|10250:0.25803)0.152:0.00074)0.615:0.01012)0.761:0.00209)0.796:0.00203,(TDR23|10180:0.18183,(TDR23|170434:0.15608,TDR23|243532:0.14935)0.539:0.00280)0.676:0.00577)0.757:0.00258)0.848:0.00628)0.852:0.01168,((TDR23|170441:0.15466,TDR23|10224:0.18564)0.643:0.03142,((TDR23|170428:0.23347,((TDR23|243623:0.17761,(TDR23|170237:0.00709,TDR23|170238:0.01541)0.996:0.14379)0.843:0.05364,TDR23|10095:0.17843)0.292:0.01391)0.523:0.00815,((((((TDR23|243401:0.40054,((TDR23|170489:0.13334,TDR23|243355:0.00143)0.494:0.25507,(TDR23|243546:0.27964,TDR23|170345:0.31124)0.093:0.00990)0.602:0.03811)0.432:0.00074,(TDR23|170532:0.00065,(TDR23|98338:0.00072,TDR23|170496:0.01576)0.654:0.15462)0.551:0.34783)0.426:0.01180,(TDR23|98358:0.20188,TDR23|170333:0.00065)0.925:0.17892)0.845:0.02431,(((TDR23|10184:0.03724,TDR23|98410:0.32445)0.530:0.15994,TDR23|170455:0.09603)0.095:0.00065,((TDR23|98325:0.0,TDR23|243605:0.0):0.05344,TDR23|170324:0.07706)0.611:0.13976)0.540:0.01067)0.749:0.00483,(((TDR23|10191:0.19150,((TDR23|98357:0.11930,TDR23|98321:0.14968)0.756:0.01744,TDR23|10218:0.34160)0.904:0.03688)0.661:0.00606,(((TDR23|170391:0.18591,TDR23|170393:0.12053)0.448:0.03370,TDR23|98364:0.23358)0.774:0.01266,(((((TDR23|10261:0.29490,TDR23|243510:0.11870)0.902:0.08571,((TDR23|10119:0.16556,(TDR23|243413:0.14763,TDR23|243549:0.14891)0.771:0.00743)0.086:0.00662,(TDR23|243597:0.12759,TDR23|10060:0.19649)0.713:0.00795)0.738:0.00296)0.110:0.00513,((TDR23|243602:0.28305,(TDR23|98408:0.45799,TDR23|10237:0.09241)0.691:0.02839)0.396:0.00418,TDR23|10344:0.24446)0.782:0.01786)0.874:0.01036,(TDR23|170436:0.14544,TDR23|98411:0.16477)0.871:0.02696)0.771:0.00530,(((((TDR23|10175:0.13195,TDR23|170482:0.10373)0.839:0.06167,((((TDR23|10347:0.00847,TDR23|10348:0.02858)0.959:0.12592,TDR23|98303:0.28031)0.765:0.04719,TDR23|243595:0.13287)0.583:0.01162,TDR23|10059:0.13315)0.820:0.01550)0.959:0.00064,(((((TDR23|10151:0.19628,(TDR23|98367:0.13746,TDR23|10162:0.15779)0.707:0.01195)0.829:0.01174,(TDR23|10201:0.17472,(TDR23|243487:0.24289,TDR23|98433:0.18850)0.143:0.00065)0.804:0.01229)0.767:0.00285,((TDR23|10093:0.14230,TDR23|170427:0.12322)0.881:0.03307,(TDR23|98344:0.14835,(((TDR23|10055:0.13895,(TDR23|243588:0.00067,TDR23|170528:0.11859)0.000:0.10463)0.978:0.04874,(TDR23|10015:0.09861,(((TDR23|243628:0.11400,((TDR23|98485:0.11479,((TDR23|170542:0.00090,(TDR23|170541:0.05268,TDR23|170540:0.00688)0.747:0.00302)1.000:0.10961,(TDR23|10012:0.09357,(TDR23|243329:0.10479,(TDR23|321061:0.14828,(TDR23|98477:0.00064,TDR23|98478:0.00065)1.000:0.10754)0.974:0.03896)0.976:0.03802)0.249:0.01242)0.973:0.03439)0.874:0.01663,(TDR23|170244:0.13997,(TDR23|170240:0.21006,(TDR23|170243:0.00727,(TDR23|170242:0.01407,TDR23|243625:0.02359)0.074:0.00699)0.946:0.08396)0.106:0.03898)0.209:0.00919)0.853:0.01426)0.867:0.02428,TDR23|170539:0.22205)0.974:0.04530,TDR23|170535:0.15544)0.414:0.01633)0.033:0.01161)0.495:0.00177,TDR23|10019:0.42646)0.635:0.00475)0.831:0.00096)0.334:0.00391)0.173:0.00322,(((TDR23|10167:0.15727,TDR23|98290:0.15902)0.616:0.00062,TDR23|243412:0.10813)0.760:0.00933,((((TDR23|243508:0.10965,TDR23|243509:0.11399)0.904:0.02406,(TDR23|170401:0.13361,TDR23|243440:0.14538)0.824:0.01208)0.234:0.00488,TDR23|10142:0.12840)0.888:0.00829,((((TDR23|98440:0.13051,TDR23|243587:0.00065)0.821:0.12706,TDR23|10215:0.12320)0.446:0.00451,TDR23|243485:0.13587)0.754:0.00730,(TDR23|98333:0.17501,(((TDR23|98258:0.16615,TDR23|10056:0.12777)0.644:0.00749,(TDR23|170432:0.12273,TDR23|98276:0.16266)0.752:0.00907)0.733:0.00956,TDR23|10112:0.15907)0.787:0.00673)0.865:0.00633)0.887:0.00064)0.920:0.00644)0.775:0.00198)0.936:0.01109,(TDR23|243436:0.23635,(TDR23|98246:0.13540,((TDR23|243445:0.14989,(TDR23|98327:0.00066,TDR23|98370:0.17216)0.671:0.17113)0.626:0.01189,(TDR23|170348:0.26238,TDR23|243599:0.00074)0.622:0.13665)0.243:0.00610)0.846:0.00838)0.765:0.00254)0.821:0.00353)0.389:0.00387,((TDR23|10278:0.04907,TDR23|98268:0.04491)0.745:0.10208,(TDR23|170366:0.12989,TDR23|170314:0.15433)0.796:0.01062)0.775:0.00560)1.000:0.00072,TDR23|243486:0.17809)0.843:0.00098)0.870:0.00525)0.916:0.00891)0.897:0.00948,((TDR23|98449:0.14186,TDR23|243502:0.22893)0.914:0.06475,TDR23|10139:0.18172)0.170:0.00065)0.710:0.00369)0.458:0.00637,(TDR23|98326:0.19490,((((((TDR23|243448:0.13653,TDR23|243483:0.20304)0.850:0.02327,TDR23|98385:0.32563)0.789:0.02605,TDR23|98368:0.14853)0.271:0.00197,TDR23|10270:0.17746)0.833:0.01158,(((TDR23|98356:0.15874,(TDR23|10174:0.12448,TDR23|98220:0.06968)0.677:0.01525)0.531:0.02016,TDR23|170437:0.20733)0.773:0.01506,TDR23|98324:0.14471)0.805:0.00490)0.853:0.00623,((TDR23|170462:0.20211,(TDR23|243432:0.08100,((TDR23|10234:0.10362,TDR23|98470:0.17769)0.759:0.11673,((TDR23|243603:0.06987,TDR23|10140:0.21868)0.761:0.01428,TDR23|170310:0.14248)0.685:0.00541)0.167:0.00064)0.626:0.00062)0.854:0.04124,((((TDR23|170507:0.00102,TDR23|243408:0.00072)0.986:1.00611,(TDR23|98430:0.23444,(TDR23|243617:0.00065,(TDR23|243601:0.00065,(TDR23|170438:0.02340,TDR23|243600:0.08760)0.021:0.00266)0.997:0.19995)0.571:0.06012)0.529:0.06448)0.689:0.05574,TDR23|170354:0.18255)0.538:0.00061,(TDR23|243609:0.20469,((((TDR23|10311:0.06700,TDR23|170448:0.25746)0.988:0.28202,(TDR23|243399:0.00064,(TDR23|98361:0.07643,TDR23|170233:0.04897)0.440:0.17762)0.253:0.14804)0.549:0.03851,((TDR23|10160:0.27562,TDR23|98444:0.00074)0.566:0.14957,(TDR23|10241:0.00074,TDR23|98417:0.19153)0.235:0.09358)0.549:0.02006)0.793:0.03955,(TDR23|10100:0.30750,TDR23|10022:0.18192)0.695:0.03143)0.796:0.01219)0.763:0.00800)0.738:0.01226)0.300:0.00913)0.856:0.00826)0.337:0.00267)0.807:0.00609)0.751:0.00837)0.044:0.00087)0.464:0.00074)0.871:0.00756,((((TDR23|243620:0.15831,(TDR23|10330:0.13251,TDR23|170445:0.20562)0.704:0.01393)0.852:0.02547,(TDR23|10147:0.18010,((TDR23|98317:0.17156,TDR23|243342:0.12689)0.732:0.00865,TDR23|243497:0.17022)0.372:0.00947)0.134:0.00356)0.827:0.00604,((((TDR23|10098:0.14234,(TDR23|98399:0.26896,(TDR23|170422:0.11846,TDR23|98394:0.11600)0.565:0.00615)0.849:0.02305)0.028:0.00649,(TDR23|243548:0.15591,((((((TDR23|98214:0.21329,(TDR23|243590:0.22971,TDR23|243504:0.25886)0.305:0.01918)0.393:0.02256,(TDR23|98445:0.14116,((TDR23|10288:0.13974,(TDR23|98454:0.17851,TDR23|170477:0.15053)0.838:0.03474)0.026:0.00066,TDR23|243387:0.40660)0.367:0.02758)0.870:0.02486)0.606:0.00659,((TDR23|10054:0.15895,((TDR23|170533:0.03651,(TDR23|243403:0.00066,TDR23|243478:0.05472)0.636:0.46661)0.753:0.12379,TDR23|243493:0.38647)0.819:0.04946)0.634:0.00065,TDR23|10086:0.11726)0.368:0.00064)0.377:0.00065,(TDR23|98236:0.21526,TDR23|10149:0.27681)0.147:0.00065)0.851:0.01415,(((TDR23|10143:0.00373,TDR23|170403:0.13521)0.775:0.16749,TDR23|243568:0.30866)0.701:0.05556,TDR23|98389:0.18328)0.738:0.01357)0.764:0.01405,TDR23|243499:0.20704)0.107:0.00264)0.299:0.00179)0.790:0.00525,(((TDR23|10333:0.15473,TDR23|243530:0.18007)0.264:0.00559,TDR23|98401:0.15637)0.770:0.01078,TDR23|10194:0.28867)0.704:0.00333)0.440:0.00558,(TDR23|243562:0.20348,(TDR23|243415:0.24351,TDR23|10083:0.13550)0.656:0.01479)0.026:0.00380)0.928:0.00065)0.772:0.00195,((TDR23|10171:0.18607,TDR23|243585:0.17542)0.378:0.00771,(TDR23|243443:0.18904,((TDR23|10199:0.23143,(TDR23|243437:0.26335,TDR23|170440:0.15855)0.739:0.02450)0.816:0.01377,(TDR23|10088:0.11945,(TDR23|243572:0.07992,(TDR23|243526:0.17579,TDR23|243571:0.01113)0.237:0.10724)0.998:0.08588)0.799:0.01646)0.289:0.00065)0.930:0.01393)0.862:0.00064)0.772:0.00215)0.357:0.00669)0.767:0.00278)0.947:0.01149,((TDR23|243395:0.00076,TDR23|243476:0.31293)0.826:0.17060,((((TDR23|98355:0.17682,(((TDR23|170329:0.25636,(TDR23|10200:0.00063,TDR23|98221:0.28081)0.138:0.10443)0.654:0.02011,(TDR23|98312:0.18106,(TDR23|10064:0.11681,TDR23|98346:0.19903)0.495:0.00985)0.635:0.01675)0.561:0.01259,(TDR23|10063:0.18585,(TDR23|170411:0.11744,TDR23|243373:0.18239)0.081:0.05348)0.761:0.01110)0.149:0.00139)0.759:0.00374,(TDR23|170259:0.14200,TDR23|10028:0.14971)0.916:0.02313)0.245:0.00184,(TDR23|10150:0.16769,(TDR23|10156:0.00065,TDR23|170303:0.53427)0.676:0.12884)0.852:0.01843)0.906:0.00820,(((TDR23|98286:0.22835,TDR23|170294:0.16624)0.272:0.01107,(TDR23|170513:0.15101,((TDR23|10144:0.18520,(TDR23|170392:0.15059,TDR23|243520:0.14091)0.376:0.04321)0.860:0.01725,TDR23|243521:0.12649)0.640:0.00441)0.599:0.00577)0.755:0.00308,(TDR23|170425:0.16492,TDR23|98436:0.14704)0.556:0.00709)0.785:0.00229)0.871:0.00065)0.770:0.00382)0.956:0.00745)0.758:0.00567)0.891:0.00988)0.793:0.01047,(TDR23|170283:0.18691,((TDR23|243335:0.04549,TDR23|321068:0.08821)0.115:0.07304,(TDR23|10341:0.06392,(TDR23|10339:0.02776,TDR23|10340:0.05365)0.865:0.02287)1.000:0.14065)0.077:0.02045)0.236:0.01258)0.402:0.00262)0.803:0.00375,(((TDR23|243604:0.11846,TDR23|10029:0.17446)0.751:0.05227,(TDR23|98443:0.07756,TDR23|98450:0.10938)0.984:0.02316)0.448:0.00064,TDR23|10035:0.22665)0.802:0.00286)0.507:0.00086,((((TDR23|98418:0.13394,TDR23|98211:0.12198)0.784:0.02530,TDR23|243579:0.20522)0.776:0.00905,TDR23|10202:0.22214)0.845:0.01286,TDR23|98371:0.18461)0.718:0.00270)0.676:0.00262,((TDR23|10317:0.15704,TDR23|10061:0.17656)0.849:0.01121,(((TDR23|98260:0.18845,TDR23|243533:0.15062)0.461:0.00487,(TDR23|243386:0.15031,(TDR23|10280:0.17115,TDR23|98223:0.06662)0.913:0.10001)0.862:0.02238)0.741:0.00372,TDR23|10037:0.17169)0.378:0.00064)0.719:0.00285)0.801:0.00281)0.283:0.00066,(((((TDR23|10067:0.16706,TDR23|243375:0.14223)0.904:0.01890,((TDR23|98239:0.13989,TDR23|98383:0.15347)0.720:0.01299,(TDR23|10107:0.20126,(((TDR23|243456:0.14581,TDR23|243616:0.10323)0.577:0.01187,TDR23|243576:0.15462)0.851:0.02157,(TDR23|10152:0.10120,TDR23|170399:0.03116)0.647:0.12959)0.270:0.00073)0.697:0.00470)0.874:0.00976)0.823:0.00336,(((TDR23|98426:0.15675,(TDR23|98288:0.20987,(TDR23|10235:0.19245,TDR23|170271:0.15829)0.628:0.00990)0.715:0.00921)0.822:0.00512,((TDR23|170446:0.10872,(TDR23|170291:0.15746,TDR23|243357:0.13450)0.775:0.01860)0.579:0.00832,(TDR23|10221:0.16944,TDR23|243511:0.20128)0.812:0.01631)0.263:0.00074)0.714:0.00204,TDR23|10293:0.14643)0.956:0.00065)0.763:0.00157,((((TDR23|10185:0.19629,TDR23|243598:0.16219)0.518:0.00066,(TDR23|10106:0.16071,(TDR23|10323:0.15460,TDR23|170381:0.15476)0.197:0.00513)0.597:0.00567)0.920:0.00959,((((TDR23|243365:0.15102,(((TDR23|170475:0.12466,TDR23|243535:0.18393)0.000:0.00064,(TDR23|98366:0.18294,TDR23|243566:0.16130)0.971:0.08296)0.467:0.01005,((TDR23|243393:0.09583,TDR23|10069:0.17210)0.128:0.02760,TDR23|243550:0.13591)0.190:0.00575)0.757:0.01170)0.971:0.02959,((TDR23|243463:0.12908,TDR23|170429:0.49218)0.778:0.02507,(((TDR23|98285:0.08567,TDR23|243540:0.00705)0.404:0.14135,(TDR23|243543:0.13108,(TDR23|98396:0.20740,TDR23|243518:0.17440)0.554:0.00686)0.760:0.00959)0.828:0.00823,(TDR23|98305:0.17761,(TDR23|98461:0.11468,TDR23|170503:0.11959)0.689:0.02375)0.713:0.00458)0.597:0.00267)0.631:0.00443)0.836:0.00655,((((((((TDR23|10281:0.12008,(TDR23|10228:0.00626,TDR23|170390:0.65909)0.469:0.17621)0.798:0.01068,TDR23|10313:0.15598)0.067:0.00075,TDR23|170470:0.14995)0.861:0.00634,(TDR23|10068:0.13691,TDR23|10226:0.18790)0.953:0.02873)0.818:0.00455,TDR23|243340:0.22191)0.599:0.00078,(((TDR23|170362:0.12653,(TDR23|10262:0.08371,TDR23|98283:0.10140)0.496:0.12449)0.605:0.00064,TDR23|170371:0.15443)0.777:0.02256,(TDR23|170274:0.26707,(TDR23|98215:0.27885,TDR23|98233:0.16715)0.112:0.01722)0.940:0.06868)0.679:0.00207)0.786:0.00467,(TDR23|10247:0.14966,TDR23|10090:0.15934)0.909:0.01782)0.798:0.00060,(TDR23|10176:0.20818,TDR23|10079:0.17021)0.832:0.03421)0.809:0.00352)0.812:0.01880,((TDR23|98447:0.15567,((((TDR23|98201:0.05397,TDR23|170521:0.00621)0.374:0.08291,(TDR23|170519:0.01436,(TDR23|170317:0.08109,TDR23|170520:0.06333)0.709:0.03007)0.986:0.04787)0.919:0.05137,(TDR23|170517:0.00936,TDR23|170522:0.11507)0.992:0.10180)0.957:0.03706,(TDR23|170504:0.04870,TDR23|243382:0.01931)0.045:0.16432)0.390:0.00659)0.329:0.00375,TDR23|98334:0.16034)0.843:0.00767)0.517:0.01156)0.786:0.01219,(((TDR23|170284:0.03277,TDR23|170285:0.01536)1.000:0.15060,TDR23|243383:0.19371)0.820:0.02248,(((TDR23|170241:0.13436,TDR23|170295:0.00935)0.282:0.20071,TDR23|98384:0.20496)0.732:0.01099,(((((TDR23|170287:0.11113,(TDR23|10205:0.67169,TDR23|98261:0.29846)0.134:0.09841)0.733:0.04982,(TDR23|98294:0.20272,TDR23|243354:0.26483)0.377:0.02735)0.715:0.01723,(TDR23|10207:0.31325,(TDR23|170309:0.01042,TDR23|10192:0.31995)0.391:0.11096)0.800:0.04223)0.150:0.00500,TDR23|170383:0.19452)0.475:0.00062,TDR23|170387:0.18999)0.437:0.01002)0.719:0.00217)0.753:0.00261)0.658:0.00295)0.691:0.00556,((((((TDR23|98244:0.43160,((TDR23|243594:0.02450,TDR23|243591:0.25710)0.770:0.14952,(((((TDR23|10212:0.25119,TDR23|170388:0.20401)0.850:0.07532,((TDR23|98405:0.00072,TDR23|243356:0.30134)0.851:0.09134,TDR23|10349:0.11801)0.656:0.11733)0.020:0.01252,(((TDR23|243338:0.17555,(TDR23|10263:0.00075,(TDR23|98362:0.00066,TDR23|98402:0.28255)0.903:0.52419)0.327:0.10888)0.784:0.05245,(TDR23|10249:0.28434,TDR23|243474:0.00064)0.483:0.40134)0.000:0.00062,((TDR23|243612:0.21755,((TDR23|243569:0.52097,((TDR23|10346:0.00064,TDR23|243477:0.05038)0.915:0.32059,(TDR23|98293:0.39396,TDR23|243584:0.79343)0.709:0.06856)0.583:0.02123)0.118:0.02254,TDR23|243461:0.49872)0.203:0.01398)0.721:0.02296,((((TDR23|170275:0.09137,TDR23|170279:0.00064)0.778:0.26977,TDR23|98351:0.42419)0.714:0.02496,(TDR23|98308:0.50629,(TDR23|170321:0.00066,TDR23|243537:0.23250)0.649:0.07007)0.299:0.03151)0.228:0.01067,TDR23|170288:0.12930)0.088:0.00539)0.768:0.01979)0.733:0.00906)0.783:0.00767,(((TDR23|98414:0.04498,(TDR23|10046:0.25142,(TDR23|170322:0.28735,TDR23|98353:0.14047)0.747:0.05450)0.863:0.18715)0.665:0.19965,(TDR23|170364:0.00065,(TDR23|10208:0.13963,TDR23|170398:0.01150)0.616:0.15864)0.817:0.20625)0.518:0.02673,(TDR23|243367:0.12686,(TDR23|10299:0.20468,(TDR23|98281:0.11880,TDR23|243454:0.17618)0.305:0.20939)0.521:0.06041)0.739:0.02892)0.574:0.01308)0.286:0.00421,(((TDR23|10092:0.32249,(((TDR23|170263:0.19938,(TDR23|170363:0.10400,(TDR23|10039:0.22855,TDR23|98232:0.00065)0.477:0.16901)0.389:0.04026)0.000:0.00064,TDR23|243505:0.10392)0.000:0.02088,TDR23|98359:0.58654)0.836:0.08081)0.335:0.04219,(TDR23|98363:0.39808,TDR23|98456:0.15789)0.714:0.05993)0.648:0.06543,((((TDR23|10257:0.03434,TDR23|98457:0.00287)0.116:0.16843,(TDR23|98249:0.19410,TDR23|243438:0.05411)0.894:0.06862)0.000:0.00064,TDR23|10258:0.15009)0.567:0.08154,TDR23|243560:0.29707)0.921:0.08407)0.270:0.00919)0.148:0.00534)0.583:0.00394)0.765:0.00714,((TDR23|10283:0.00072,TDR23|98199:0.10273)0.887:0.31546,(TDR23|10213:0.15801,((((TDR23|10135:0.96141,(TDR23|170458:0.18283,TDR23|243531:0.45919)1.000:0.91042)0.485:0.12496,(TDR23|170312:0.00074,(TDR23|170341:0.14424,TDR23|243581:0.00066)0.674:0.21623)0.014:0.25825)0.549:0.05901,((TDR23|170529:0.17090,TDR23|10033:0.09507)0.589:0.02701,((TDR23|98332:0.17251,TDR23|243523:0.13830)0.474:0.01774,(TDR23|243409:0.45902,((TDR23|243353:0.03391,(TDR23|98452:0.25424,(TDR23|170272:0.15205,TDR23|243468:0.27650)0.961:0.10526)0.833:0.05866)0.781:0.03801,(TDR23|98306:0.57445,((TDR23|170453:0.29430,TDR23|10113:0.02882)0.719:0.05106,TDR23|98248:0.74438)0.253:0.03656)0.316:0.03596)0.981:0.16020)0.825:0.10718)0.657:0.07587)0.054:0.00492)0.731:0.02326,((((TDR23|98315:0.00065,TDR23|243416:0.88227)0.343:0.08379,TDR23|98421:0.03236)0.864:0.04933,(TDR23|98219:0.00066,TDR23|243552:0.23348)0.977:0.14788)0.151:0.00291,(TDR23|170416:0.12051,TDR23|243444:0.59358)0.637:0.07359)0.348:0.01953)0.283:0.03735)0.763:0.01950)0.851:0.00064)0.273:0.00633,(((TDR23|170267:0.38363,((TDR23|98468:0.18679,TDR23|98432:0.20148)0.744:0.05768,(TDR23|170261:0.12803,TDR23|243337:0.13087)0.889:0.02392)0.221:0.01035)0.085:0.00433,TDR23|98483:0.14395)0.892:0.02806,TDR23|98382:0.16981)0.814:0.01016)0.664:0.00064,(((TDR23|10220:0.19680,(TDR23|243455:1.32553,((((TDR23|170413:0.12308,TDR23|243551:0.13720)0.762:0.01825,TDR23|98339:0.24398)0.662:0.02073,(TDR23|10304:0.08393,(TDR23|10195:0.00066,TDR23|10290:0.21091)0.776:0.28928)0.383:0.00202)0.063:0.00749,(TDR23|10336:0.09808,(TDR23|243479:0.35255,(TDR23|10133:0.52326,TDR23|243405:0.00629)0.515:0.10771)0.735:0.04121)0.777:0.02009)0.587:0.01449)0.000:0.00064)0.452:0.00814,(TDR23|170430:0.13115,TDR23|98302:0.18477)0.992:0.09546)0.769:0.01106,((TDR23|10251:0.15024,(TDR23|10223:0.01560,TDR23|243379:0.32895)0.451:0.19293)0.723:0.01793,(TDR23|243402:0.16573,(TDR23|10264:0.10237,TDR23|170280:0.30273)0.982:0.10537)0.991:0.05744)0.869:0.01829)0.604:0.00285)0.808:0.00610,(TDR23|10296:0.41065,TDR23|98472:0.44250)0.716:0.13566)0.769:0.00340,(((((TDR23|243372:0.06480,TDR23|170494:0.46668)0.799:0.11368,TDR23|98427:0.62520)0.713:0.02838,(((((TDR23|170260:0.42399,TDR23|170332:0.17500)0.696:0.01485,((TDR23|170433:0.19233,TDR23|98424:0.12622)0.936:0.14695,((TDR23|170268:0.45840,(TDR23|10279:0.31137,(TDR23|98316:0.49839,((TDR23|170246:0.01986,TDR23|243442:0.13710)0.875:0.17130,TDR23|170537:0.13348)0.315:0.02604)0.982:0.22027)0.091:0.00591)0.693:0.02983,(((((((((TDR23|243563:0.21963,(TDR23|170493:0.16745,((TDR23|10312:0.00064,TDR23|170508:0.67427)0.000:0.19733,(TDR23|170418:0.00065,TDR23|170483:0.18234)0.233:0.26749)0.892:0.06458)0.134:0.00443)0.775:0.01324,TDR23|10255:0.15410)0.723:0.00868,TDR23|98274:0.20624)0.757:0.00879,(TDR23|98228:0.23482,TDR23|98209:0.11498)0.890:0.08465)0.695:0.00614,(((TDR23|170235:0.11137,TDR23|98375:0.44482)0.895:0.10853,((((TDR23|10042:0.18973,(TDR23|10198:0.27122,TDR23|98423:0.00064)0.665:0.12358)0.882:0.16129,(TDR23|10338:0.34732,TDR23|10275:0.12900)0.045:0.03576)0.835:0.05462,TDR23|170465:0.29836)0.622:0.01202,TDR23|10314:0.20546)0.761:0.03100)0.742:0.03294,TDR23|170431:0.24503)0.607:0.01515)0.772:0.00534,((((TDR23|10328:0.23501,(TDR23|10256:0.18615,(TDR23|98482:0.06186,((TDR23|243452:0.32259,TDR23|243610:0.00065)0.767:0.16355,TDR23|243430:0.53883)0.519:0.06033)0.508:0.03215)0.599:0.00073)0.698:0.01121,TDR23|243332:0.13133)0.741:0.00839,(((TDR23|170254:0.10351,TDR23|321065:0.32921)0.925:0.14910,TDR23|170308:0.21503)0.288:0.00102,((TDR23|10024:0.66858,TDR23|10023:0.06537)0.430:0.09688,(TDR23|243621:0.57299,(TDR23|98425:0.02015,TDR23|170509:0.43914)0.422:0.12887)0.452:0.01819)0.812:0.01800)0.872:0.02841)0.846:0.04113,(TDR23|10269:1.22986,TDR23|10319:0.05459)0.836:0.30795)0.149:0.00064)0.809:0.01557,((TDR23|98487:0.23210,TDR23|243481:0.17572)0.773:0.04697,TDR23|98272:0.40230)0.906:0.06889)0.893:0.02574,(((TDR23|10326:0.00399,TDR23|243507:0.00073)0.971:0.29644,TDR23|243565:0.42078)0.988:0.21165,((((TDR23|10047:0.50860,(TDR23|170488:0.32036,(TDR23|98341:0.19383,TDR23|98198:0.37304)0.870:0.10190)0.128:0.05818)0.728:0.02347,TDR23|243564:0.30298)0.841:0.04497,(TDR23|170382:0.29110,((((TDR23|10164:0.00063,(TDR23|98481:0.17640,TDR23|98479:0.08312)0.022:0.05441)0.763:0.27017,TDR23|10265:0.14663)0.641:0.03375,(TDR23|98403:0.22483,TDR23|98310:0.33827)0.709:0.04365)0.000:0.00850,TDR23|10206:0.36718)0.448:0.00311)0.875:0.02995)0.492:0.01667,((TDR23|98476:0.14525,TDR23|98216:0.01327)0.159:0.05605,(TDR23|10158:0.00071,TDR23|170400:0.05852)0.863:0.39726)0.931:0.26484)0.339:0.01067)0.861:0.02303)0.803:0.01418,((TDR23|98387:0.32000,TDR23|170444:0.25664)0.151:0.02016,((TDR23|98262:0.00066,TDR23|243421:0.73409)0.288:0.32702,(TDR23|170302:0.00064,(TDR23|10178:0.45802,TDR23|170328:0.00066)0.128:0.00065)0.938:0.19511)0.512:0.02198)0.842:0.03069)0.794:0.01418)0.533:0.00074)0.541:0.00274)0.821:0.01743,((TDR23|10343:0.07829,TDR23|98337:0.13850)0.822:0.20644,(TDR23|10345:0.55665,(TDR23|170451:0.00065,(TDR23|10070:0.24453,TDR23|10132:0.17428)0.451:0.14961)0.150:0.00595)0.072:0.04783)0.400:0.00065)0.663:0.00962,TDR23|170236:0.44987)0.000:0.00060,(((TDR23|170253:0.68518,TDR23|170269:0.21032)0.766:0.08855,((TDR23|98314:0.26295,TDR23|170486:0.50250)0.921:0.25959,((TDR23|243624:0.40025,(TDR23|10284:0.02403,TDR23|243366:0.91635)0.446:0.45811)0.536:0.00074,(TDR23|170409:0.44087,((TDR23|170389:0.00062,(TDR23|10271:0.35696,(((TDR23|170471:0.19458,TDR23|243573:0.00074)0.399:0.05125,(TDR23|98488:0.20513,TDR23|170325:0.22808)0.038:0.02966)0.930:0.11059,(TDR23|170379:0.23363,(TDR23|10183:0.27210,TDR23|243501:0.32722)0.694:0.03865)0.915:0.06396)0.426:0.03036)0.827:0.04988)0.268:0.00064,TDR23|98299:0.33565)0.263:0.00604)0.246:0.01640)0.892:0.03886)0.809:0.01972)0.054:0.00069,(((TDR23|170498:0.33086,(((TDR23|243439:0.26878,(TDR23|98270:0.26624,TDR23|170439:0.23665)0.703:0.02929)0.895:0.08097,(TDR23|10182:0.21102,(TDR23|10204:0.31443,TDR23|243495:0.27745)0.922:0.11469)0.856:0.06038)0.227:0.00838,((TDR23|243547:0.03356,TDR23|243607:0.24905)0.377:0.30336,(TDR23|98263:0.07827,TDR23|98437:0.02085)0.241:0.18572)0.806:0.04043)0.255:0.05785)0.342:0.02838,((((TDR23|243512:0.26004,(TDR23|170320:0.11697,(TDR23|10161:0.14162,TDR23|98247:0.14780)0.206:0.02908)0.345:0.08184)0.989:0.26202,TDR23|243396:0.19092)0.891:0.10946,(TDR23|243423:0.42361,(TDR23|98266:0.08352,TDR23|98323:0.29255)0.397:0.47346)0.000:0.04447)0.365:0.00066,(TDR23|10172:0.29334,TDR23|243397:0.03100)0.310:0.22898)0.799:0.04425)0.162:0.03530,(TDR23|98298:0.51424,TDR23|10065:0.15471)0.872:0.06775)0.445:0.01870)0.264:0.00912)0.993:0.03881)0.736:0.00066,(((TDR23|10166:0.22798,TDR23|10209:0.16373)0.841:0.02026,(TDR23|170384:0.21619,(TDR23|170456:0.18774,TDR23|243391:0.17221)0.089:0.00444)0.202:0.01272)0.838:0.00917,(((TDR23|98448:0.11764,TDR23|170338:0.13668)0.003:0.00138,(TDR23|10286:0.21289,(TDR23|98203:0.09599,(TDR23|98217:0.04367,TDR23|170323:0.09860)0.300:0.05475)0.844:0.04300)0.376:0.00904)0.843:0.01364,((TDR23|243542:0.32403,TDR23|170407:0.57674)0.836:0.12621,(((TDR23|170518:0.11668,TDR23|10295:0.17191)0.460:0.03949,TDR23|243378:0.28548)0.901:0.11124,TDR23|170415:0.27031)0.095:0.01507)0.557:0.02131)0.780:0.00730)0.843:0.00879)0.789:0.00177,((TDR23|170499:0.11541,(TDR23|170365:0.25644,TDR23|10108:0.12664)0.319:0.01656)0.826:0.04256,(TDR23|10075:0.13982,TDR23|243611:0.20142)0.863:0.03691)0.784:0.02318)0.395:0.00482)0.967:0.01960)0.696:0.00115)0.399:0.00517)0.958:0.00065,(TDR23|10305:0.17043,(((((TDR23|170359:0.00065,TDR23|170396:0.43051)0.304:0.16355,TDR23|10186:0.24382)0.712:0.01268,(TDR23|10165:0.12789,TDR23|170307:0.03828)0.682:0.15834)0.515:0.00351,((TDR23|10123:0.00065,TDR23|10230:0.09798)0.861:0.15137,TDR23|98289:0.19187)0.688:0.00500)0.758:0.00304,(((TDR23|10118:0.12077,TDR23|243545:0.25851)0.714:0.07194,(TDR23|243424:0.18867,TDR23|243381:0.20233)0.598:0.00707)0.758:0.01496,(((TDR23|98319:0.18233,TDR23|10232:0.18429)0.847:0.02821,TDR23|170292:0.19637)0.087:0.00741,(TDR23|170443:0.13409,TDR23|243459:0.18083)0.796:0.04300)0.860:0.01163)0.851:0.00065)0.781:0.00207)0.795:0.00382)0.292:0.00066,(TDR23|170405:0.19841,TDR23|10243:0.23395)0.731:0.01267)0.849:0.00906,((((TDR23|10146:0.09387,TDR23|243496:0.00064)0.903:0.13022,(TDR23|10114:0.12775,TDR23|10130:0.54008)0.416:0.03320)0.908:0.01932,TDR23|10266:0.16595)0.877:0.01287,(((TDR23|170358:0.02762,TDR23|243384:0.05123)0.727:0.17887,((TDR23|170293:0.19518,TDR23|243498:0.47554)0.041:0.00473,((TDR23|10248:0.17621,TDR23|243593:0.14158)0.766:0.02665,(TDR23|98226:0.14999,TDR23|243351:0.10390)0.765:0.02138)0.373:0.01362)0.720:0.00436)0.130:0.00064,(TDR23|10102:0.17789,(TDR23|10159:0.32998,TDR23|98486:0.00074)0.781:0.18484)0.739:0.01019)0.834:0.00748)0.713:0.00202)0.776:0.00550)0.861:0.00373)0.805:0.00417,TDR23|98379:0.20640)0.697:0.00390)0.823:0.00066,(((TDR23|170424:0.15580,(TDR23|170468:0.28200,(TDR23|170375:0.00065,(TDR23|10289:0.04165,TDR23|170374:0.00218)0.311:0.00736)1.000:0.10467)0.820:0.02024)0.825:0.01495,TDR23|98235:0.16394)0.817:0.00917,(((TDR23|170373:0.21011,TDR23|243482:0.19303)0.060:0.01035,TDR23|170463:0.13195)0.349:0.00470,TDR23|10291:0.17018)0.504:0.00426)0.428:0.00391);
```
