## Supplementary Data 2 for "A genomic portrait of zebrafish transposable elements and their spatiotemporal embryonic expression": TDR24.mafft.nwk

```
(TDR24|404416:0.41716,(TDR24|650786:0.43859,(TDR24|98587:0.27698,(((TDR24|10463:0.29052,((TDR24|98590:0.09660,TDR24|321525:0.09326)1.000:0.32767,TDR24|170573:0.27684)0.731:0.06769)0.798:0.02623,((TDR24|243636:0.27725,TDR24|170626:0.16926)0.273:0.04949,TDR24|563479:0.75195)0.756:0.13609)0.108:0.00076,(((((TDR24|563486:0.25901,TDR24|486871:0.38151)0.051:0.05300,((TDR24|404296:0.45656,(TDR24|170543:0.48094,TDR24|650833:0.00127)0.460:0.38296)0.853:0.12786,(TDR24|243738:0.69020,TDR24|321440:0.08924)0.163:0.10355)0.000:0.02567)0.705:0.03305,(TDR24|98604:0.27227,TDR24|170655:0.23798)0.635:0.01794)0.409:0.01878,TDR24|650827:0.23260)0.784:0.01692,(((TDR24|650803:0.26192,TDR24|650823:0.24772)0.876:0.08238,(TDR24|170559:0.29385,(TDR24|243688:0.19733,TDR24|404309:0.32421)0.503:0.03008)0.606:0.01091)0.719:0.01648,(((TDR24|404378:0.48806,TDR24|563540:0.24604)0.886:0.09107,(TDR24|486942:0.89504,(TDR24|243707:0.28248,(TDR24|563613:0.41211,TDR24|563537:0.24748)0.639:0.05944)0.657:0.08239)0.533:0.06394)0.291:0.00099,(TDR24|321506:0.53126,(TDR24|650802:0.40985,(TDR24|10483:0.40424,TDR24|650793:0.17991)0.803:0.12428)0.886:0.13293)0.856:0.09286)0.314:0.00486)0.767:0.01154)0.889:0.02617)0.746:0.01588)0.571:0.00763)0.450:0.03295,((((((((((((TDR24|404376:0.31398,TDR24|486903:0.27210)0.339:0.04188,(TDR24|563561:0.41467,TDR24|404332:0.31279)0.807:0.05216)0.886:0.04458,((((((TDR24|98566:0.26153,TDR24|170600:0.19419)0.641:0.05956,(TDR24|243690:0.26986,TDR24|650849:0.17257)0.838:0.04186)0.890:0.02099,TDR24|486837:0.23633)0.298:0.00076,TDR24|243644:0.20520)0.746:0.00678,(((TDR24|10420:0.23274,TDR24|243665:0.28239)0.916:0.06663,(TDR24|321411:0.26283,TDR24|98553:0.18281)0.828:0.02531)0.877:0.02091,(((TDR24|404389:0.39168,(TDR24|170589:0.25189,(TDR24|404329:0.17257,TDR24|404330:0.31454)0.386:0.03138)0.808:0.03934)0.178:0.02033,(TDR24|563609:0.11820,((TDR24|10357:0.13051,(TDR24|486830:0.41721,TDR24|98545:0.24659)0.798:0.11648)0.589:0.03997,TDR24|650764:0.14368)0.499:0.02800)0.352:0.02971)0.398:0.00817,((((TDR24|650837:0.28986,TDR24|321538:0.36523)0.778:0.04506,TDR24|486921:0.42587)0.672:0.01315,(((TDR24|404415:0.34722,TDR24|563556:0.27833)0.843:0.05418,TDR24|404410:0.15395)0.855:0.03436,((TDR24|404364:0.41489,(((TDR24|486936:0.05089,TDR24|486937:0.00074)1.000:0.30523,(TDR24|486835:0.46631,TDR24|170660:0.46553)0.664:0.04332)0.855:0.06185,((TDR24|243666:0.36312,TDR24|321535:0.00076)0.510:0.26141,TDR24|321541:0.45168)0.751:0.07764)0.798:0.06089)0.746:0.02909,(TDR24|404392:0.21147,TDR24|486922:0.17098)0.715:0.04854)0.777:0.02311)0.761:0.01716)0.931:0.04278,(((TDR24|404368:0.16550,TDR24|563533:0.02603)0.551:0.28650,(TDR24|321424:0.31885,TDR24|404370:0.34206)0.350:0.03059)0.926:0.05585,(TDR24|404325:0.35524,(TDR24|98602:0.24335,TDR24|404412:0.34282)0.820:0.07494)0.339:0.00813)0.656:0.00431)0.066:0.00081)0.761:0.00686)0.869:0.01276)0.812:0.01769,(((TDR24|486831:0.20251,TDR24|404420:0.32836)0.755:0.01733,(TDR24|10373:0.12020,TDR24|321517:0.27038)0.669:0.03068)0.741:0.04976,(((((TDR24|404394:0.19121,TDR24|563552:0.00077)0.327:0.19132,(TDR24|650819:0.19833,(TDR24|98593:0.34596,TDR24|563615:0.20231)0.934:0.11873)0.788:0.02592)0.808:0.01854,(((TDR24|98544:0.50800,TDR24|321503:0.25216)0.781:0.06520,((TDR24|98595:0.31043,TDR24|321446:0.46831)0.743:0.05122,(TDR24|98533:0.37228,(TDR24|486829:0.34321,TDR24|650863:0.20660)0.606:0.04436)0.566:0.01880)0.597:0.02311)0.862:0.00132,(((((TDR24|321508:0.18062,TDR24|170634:0.35409)0.533:0.04281,TDR24|243727:0.25944)0.608:0.02605,(TDR24|243706:0.24891,(TDR24|98573:0.34251,((TDR24|10371:0.09520,TDR24|98494:0.24359)0.714:0.19614,TDR24|170643:0.24188)0.545:0.01194)0.100:0.01686)0.770:0.01200)0.648:0.00916,(((((((TDR24|98574:0.25580,(((TDR24|650785:0.15699,TDR24|321432:0.32092)0.622:0.01429,((TDR24|98523:0.11746,TDR24|486841:0.27523)0.871:0.04122,(TDR24|486852:0.13813,(TDR24|98539:0.17955,TDR24|563567:0.36292)0.665:0.09495)0.900:0.03599)0.783:0.00901)0.719:0.00632,(TDR24|563541:0.23974,TDR24|563557:0.33639)0.720:0.01871)0.822:0.01599)0.451:0.00077,(TDR24|404338:0.17710,(TDR24|650848:0.25326,TDR24|170649:0.57424)0.356:0.05781)0.852:0.05468)0.767:0.01438,(TDR24|170663:0.29299,(TDR24|98570:0.21672,TDR24|243658:0.21530)0.781:0.02628)0.781:0.01984)0.338:0.00077,((TDR24|243672:0.25167,(TDR24|243745:0.27603,TDR24|486864:0.29255)0.748:0.02197)0.067:0.01850,((((TDR24|10375:0.17323,TDR24|10398:0.27939)0.738:0.04929,(TDR24|650809:0.26742,(TDR24|404367:0.23859,(TDR24|98520:0.33724,TDR24|98541:0.22278)0.022:0.05419)0.877:0.11059)0.515:0.01874)0.895:0.03897,(TDR24|10439:0.18496,(TDR24|321510:0.00075,TDR24|404345:0.27620)0.674:0.32417)0.874:0.07920)0.720:0.01513,((TDR24|404375:0.36971,TDR24|650813:0.53352)0.591:0.17727,((TDR24|98580:0.31351,(TDR24|170566:0.26787,TDR24|650777:0.24034)0.501:0.06479)0.868:0.04814,(TDR24|321456:0.34059,TDR24|404366:0.32648)0.764:0.04716)0.471:0.00075)0.834:0.01601)0.781:0.01146)0.751:0.00098)0.850:0.00097,(TDR24|321520:0.19776,TDR24|243744:0.23385)0.949:0.19021)0.127:0.00868,((TDR24|98529:0.30115,(TDR24|650815:0.19274,TDR24|243676:0.24131)0.800:0.03901)0.673:0.00326,(TDR24|98568:0.21364,(TDR24|10459:0.00075,TDR24|10460:0.04647)0.959:0.25712)0.908:0.06766)0.749:0.00516)0.777:0.00508,((((TDR24|563570:0.22904,TDR24|404384:0.36884)0.686:0.02425,(((TDR24|650880:0.21717,TDR24|98589:0.17362)0.832:0.04866,(TDR24|10408:0.23439,TDR24|563585:0.25028)0.503:0.03209)0.755:0.01106,(((TDR24|98524:0.18925,TDR24|486861:0.24882)0.874:0.05637,((TDR24|404348:0.19424,TDR24|486886:0.17400)0.822:0.02854,(((TDR24|321523:0.28285,((TDR24|10380:0.23345,TDR24|243720:0.32123)0.726:0.02815,(TDR24|10363:0.29005,TDR24|98562:0.25689)0.856:0.06104)0.474:0.01498)0.761:0.01446,TDR24|563604:0.34538)0.754:0.01023,((TDR24|243746:0.12876,TDR24|563525:0.08762)0.982:0.38545,((TDR24|563523:0.00076,TDR24|563524:0.01436)0.997:0.23091,(TDR24|486874:0.32473,TDR24|650881:0.31307)0.118:0.05702)0.312:0.05028)0.858:0.06700)0.924:0.00075)0.735:0.00726)0.435:0.00728,(((TDR24|404381:0.36215,TDR24|563471:0.35175)0.707:0.05386,TDR24|98577:0.27431)0.778:0.02062,(TDR24|98551:0.19900,TDR24|486872:0.44309)0.735:0.04595)0.551:0.00529)0.844:0.01327)0.724:0.00224)0.774:0.00461,(TDR24|404336:0.26423,((((((TDR24|563586:0.24992,(TDR24|10387:0.30789,TDR24|321480:0.13821)0.136:0.04228)0.813:0.03621,((TDR24|321439:0.28891,(TDR24|10423:0.31718,TDR24|404344:0.29992)0.034:0.03298)0.154:0.01126,(TDR24|243686:0.35483,TDR24|486873:0.21051)0.218:0.02117)0.659:0.04143)0.447:0.00077,TDR24|650776:0.20361)0.767:0.00732,(TDR24|650869:0.29715,(TDR24|10467:0.13623,TDR24|486860:0.26680)0.887:0.06600)0.326:0.00075)0.777:0.00938,((TDR24|404399:0.14922,TDR24|10394:0.24023)0.823:0.02886,(((TDR24|321505:0.32669,TDR24|486868:0.35238)0.412:0.01739,TDR24|404333:0.23056)0.821:0.02433,((((TDR24|321421:0.18204,TDR24|650840:0.19207)0.803:0.02435,(TDR24|486826:0.22990,TDR24|650826:0.14120)0.941:0.08485)0.772:0.02478,TDR24|98515:0.21651)0.809:0.01850,(TDR24|486895:0.23630,(TDR24|10476:0.24544,TDR24|321473:0.18660)0.716:0.06023)0.000:0.01539)0.668:0.00480)0.821:0.01680)0.751:0.00076)0.000:0.00076,(TDR24|321463:0.19234,TDR24|563573:0.27443)0.873:0.06058)0.014:0.00097)0.889:0.01203)0.703:0.00721,(TDR24|650845:0.27626,((((TDR24|650884:0.19581,(TDR24|10482:0.25067,TDR24|650822:0.22151)0.766:0.03411)0.729:0.01344,TDR24|563593:0.30738)0.363:0.00328,((TDR24|98596:0.24418,TDR24|650817:0.29187)0.653:0.01048,TDR24|321459:0.26021)0.860:0.02848)0.800:0.01269,(TDR24|10410:0.23291,TDR24|486870:0.28951)0.896:0.05470)0.742:0.00732)0.398:0.00885)0.881:0.03293)0.554:0.00654)0.920:0.00556,TDR24|170577:0.26599)0.996:0.00098)0.690:0.00551)0.895:0.01402,TDR24|563620:0.35470)0.708:0.00542,(TDR24|563526:0.28432,((TDR24|486904:0.18671,TDR24|650870:0.26873)0.645:0.03592,(TDR24|563611:0.20053,TDR24|321442:0.26793)0.405:0.03165)0.642:0.01105)0.759:0.01011)0.869:0.02095)0.786:0.02933)0.755:0.02948)0.716:0.01604,((((((TDR24|243701:0.22244,(TDR24|563579:0.21758,TDR24|650828:0.27390)0.136:0.03511)0.885:0.03996,(TDR24|321484:0.21870,TDR24|486881:0.14223)0.621:0.00706)0.813:0.01438,(((((TDR24|563616:0.28471,TDR24|486918:0.25889)0.129:0.00883,(TDR24|404383:0.24214,(TDR24|486853:0.01337,TDR24|486854:0.03911)1.000:0.23363)0.837:0.07098)0.680:0.03152,(((TDR24|10403:0.22975,(TDR24|650783:0.20819,TDR24|321445:0.18489)0.155:0.00141)0.780:0.02901,TDR24|243750:0.20589)0.309:0.01109,((TDR24|650873:0.20761,TDR24|404358:0.20870)0.895:0.06449,(TDR24|243724:0.27899,TDR24|170598:0.42445)0.111:0.03178)0.886:0.04678)0.346:0.01459)0.240:0.00903,TDR24|243673:0.30235)0.648:0.00898,(((((TDR24|170641:0.30131,(TDR24|321493:0.69860,TDR24|321544:0.20894)0.333:0.07059)0.887:0.23114,(TDR24|404304:0.22243,TDR24|404326:0.53476)0.365:0.17506)0.871:0.09055,(TDR24|98498:0.26937,((TDR24|321422:0.17235,(TDR24|404331:0.22980,(TDR24|243731:0.32129,(TDR24|170648:1.11944,TDR24|98592:0.17491)0.605:0.17800)0.619:0.00097)0.815:0.04462)0.640:0.01813,(TDR24|10436:0.29629,TDR24|563535:0.22669)0.692:0.10201)0.781:0.03425)0.712:0.02806)0.752:0.03071,(TDR24|98549:0.25967,TDR24|650867:0.30322)0.766:0.05152)0.640:0.00823,(((TDR24|98559:0.16813,TDR24|170608:0.18286)0.786:0.03989,(TDR24|243741:0.34558,((TDR24|243714:0.27960,TDR24|563519:0.35690)0.737:0.04052,(TDR24|10492:0.73655,((TDR24|243742:0.31407,((TDR24|10444:0.21488,TDR24|10474:0.22998)0.828:0.16788,TDR24|404350:0.19401)0.212:0.00077)0.240:0.00076,(TDR24|243657:0.00077,TDR24|563549:0.06626)0.847:0.47808)0.804:0.08649)0.726:0.04783)0.355:0.00077)0.779:0.01968)0.316:0.01573,((TDR24|650829:0.20030,(TDR24|486849:0.23061,TDR24|170619:0.32699)0.526:0.01134)0.813:0.03327,(TDR24|486884:0.28820,TDR24|10438:0.20548)0.745:0.02526)0.673:0.01225)0.623:0.00313)0.760:0.02218)0.966:0.00075)0.865:0.01021,((((((TDR24|404323:0.27591,(TDR24|486935:0.04334,TDR24|563608:0.21013)0.631:0.23186)0.360:0.01920,(TDR24|650855:0.33780,(TDR24|486834:0.21438,TDR24|650782:0.19973)0.731:0.06626)0.814:0.03183)0.363:0.00581,(((TDR24|170657:0.39642,TDR24|563562:0.18415)0.570:0.03285,((TDR24|650832:0.07389,TDR24|321390:0.43565)0.726:0.14829,TDR24|563502:0.24097)0.431:0.00073)0.771:0.02668,(TDR24|98542:0.39144,(TDR24|563603:0.25849,(TDR24|170605:0.18718,(TDR24|243631:0.0,TDR24|321477:0.0):0.24206)0.626:0.03204)0.532:0.02474)0.766:0.00076)0.554:0.01440)0.339:0.00986,(TDR24|170642:0.30724,(TDR24|243638:0.38838,(TDR24|404388:0.22091,(TDR24|650851:0.34791,TDR24|486842:0.23978)0.600:0.01249)0.392:0.00075)0.714:0.02025)0.759:0.01099)0.935:0.02579,((TDR24|243696:0.35206,TDR24|404306:0.35622)0.360:0.09210,((((TDR24|243639:0.30410,((TDR24|650847:0.24123,(TDR24|170625:0.13732,((TDR24|10452:0.15953,TDR24|321519:0.13711)0.115:0.03097,TDR24|321457:0.21323)0.730:0.05744)0.762:0.02537)0.881:0.05396,((TDR24|404359:0.26502,TDR24|486892:0.15819)0.741:0.03736,TDR24|243729:0.28090)0.375:0.02008)0.793:0.00076)0.352:0.00699,(TDR24|170578:0.23565,TDR24|404351:0.20692)0.861:0.05885)0.732:0.00522,((TDR24|486899:0.20347,TDR24|404313:0.32690)0.719:0.01313,((TDR24|650856:0.31870,(TDR24|404320:0.26288,TDR24|650854:0.32783)0.166:0.04429)0.729:0.01896,(TDR24|404294:0.29628,(TDR24|321434:0.26764,TDR24|98561:0.27204)0.510:0.04570)0.695:0.01797)0.765:0.00789)0.770:0.00992)0.905:0.01711,((TDR24|563571:0.29432,(TDR24|563559:0.28280,((TDR24|321438:0.22401,TDR24|404390:0.29688)0.358:0.00096,TDR24|170580:0.12881)0.729:0.02501)0.795:0.03267)0.747:0.01606,((TDR24|243679:0.24752,(TDR24|563504:0.36316,TDR24|10449:0.17066)0.233:0.05046)0.399:0.02755,TDR24|404379:0.43922)0.579:0.02798)0.771:0.01410)0.646:0.00446)0.813:0.01953)0.756:0.01443,(((TDR24|650808:0.23268,(TDR24|10400:0.36535,TDR24|650801:0.17532)0.771:0.05672)0.779:0.04640,((TDR24|170558:0.29409,TDR24|98508:0.18060)0.541:0.02893,((((TDR24|404290:0.19065,TDR24|243637:0.37751)0.712:0.07534,TDR24|321472:0.27075)0.371:0.04530,TDR24|404334:0.31965)0.675:0.03979,(TDR24|98532:0.20465,(TDR24|243680:0.00076,TDR24|321423:0.31735)0.874:0.20916)0.718:0.00076)0.556:0.04115)0.196:0.00184)0.778:0.01822,((((TDR24|98528:0.35614,((TDR24|321491:0.23367,(TDR24|98564:0.41170,TDR24|170613:0.15653)0.834:0.05257)0.647:0.02937,(TDR24|98555:0.08009,TDR24|243660:0.00080)0.835:0.19062)0.711:0.01876)0.762:0.01754,TDR24|98535:0.21423)0.733:0.00885,((TDR24|98490:0.39033,TDR24|486855:0.18293)0.271:0.10587,TDR24|10412:0.26015)0.806:0.03456)0.745:0.02331,TDR24|170544:0.42491)0.688:0.00075)0.742:0.00703)0.855:0.00099)0.813:0.01668,(((((((TDR24|243647:0.35205,(TDR24|98547:0.24990,TDR24|321429:0.27882)0.106:0.02535)0.770:0.02851,(TDR24|10385:0.32857,TDR24|243708:0.24892)0.485:0.01091)0.751:0.01138,(((TDR24|404319:0.24591,(TDR24|404328:0.25276,(TDR24|563554:0.26657,TDR24|650789:0.33682)0.780:0.04057)0.109:0.00077)0.695:0.01803,(TDR24|650816:0.27765,(TDR24|486883:0.20869,(TDR24|170638:0.29897,TDR24|486898:0.24553)0.694:0.04480)0.804:0.00098)0.768:0.03962)0.771:0.01145,(TDR24|243674:0.25086,(TDR24|10484:0.19402,TDR24|10401:0.17848)0.742:0.02781)0.828:0.01835)0.790:0.00903)0.853:0.01075,(((((TDR24|170588:0.27366,(TDR24|10391:0.31067,TDR24|321500:0.13870)0.698:0.01262)0.869:0.03695,(((TDR24|243721:0.24567,(TDR24|321543:0.20022,TDR24|486843:0.16649)0.311:0.04932)0.977:0.11309,(TDR24|10448:0.21067,(TDR24|98521:0.24975,TDR24|170602:0.27513)0.576:0.01711)0.113:0.01794)0.771:0.00757,(((TDR24|486879:0.29784,(TDR24|98492:0.12942,TDR24|98525:0.16824)0.359:0.17101)0.916:0.11611,((TDR24|243733:0.40805,TDR24|321496:0.22657)0.328:0.03397,TDR24|650831:0.54902)0.627:0.00097)0.780:0.01346,TDR24|10415:0.34984)0.260:0.00075)0.498:0.00793)0.883:0.01513,((TDR24|98548:0.31230,TDR24|243700:0.30246)0.753:0.05803,(TDR24|10457:0.25892,(TDR24|243710:0.24465,TDR24|486905:0.30689)0.575:0.00693)0.771:0.01608)0.744:0.00894)0.768:0.00577,(((((TDR24|243651:0.17602,TDR24|650850:0.20044)0.917:0.05094,(((((TDR24|650846:0.35653,(TDR24|321408:0.31558,((TDR24|243667:0.00076,(TDR24|243668:0.00076,TDR24|243671:0.00531)0.899:0.01018)0.928:0.02505,(TDR24|243669:0.02751,TDR24|243670:0.01114)0.818:0.01335)0.990:0.23076)0.094:0.00353)0.754:0.02235,TDR24|563610:0.18884)0.740:0.01100,TDR24|650773:0.22601)0.796:0.01442,(TDR24|404347:0.22837,(TDR24|98518:0.00075,TDR24|563572:0.08719)0.621:0.17899)0.846:0.09830)0.809:0.01669,(TDR24|404340:0.23692,TDR24|650759:0.41024)0.820:0.05568)0.818:0.01592)0.588:0.00075,((TDR24|563548:0.20966,TDR24|563546:0.20830)0.884:0.05138,TDR24|170612:0.34002)0.764:0.01766)0.787:0.00574,(TDR24|10478:0.34218,(TDR24|98537:0.18953,TDR24|321418:0.13872)0.811:0.04966)0.594:0.00699)0.776:0.00557,(((TDR24|650804:0.25605,TDR24|170603:0.27661)0.294:0.03387,(TDR24|563530:0.25065,TDR24|563566:0.17919)0.809:0.02230)0.740:0.00773,(TDR24|98558:0.27843,TDR24|563544:0.28446)0.823:0.02905)0.918:0.02007)0.774:0.00502)0.788:0.00702,((((TDR24|98510:0.22607,TDR24|170571:0.15003)0.298:0.03638,(((TDR24|10425:0.27822,TDR24|563512:0.23256)0.634:0.01210,TDR24|10437:0.15586)0.596:0.00321,(TDR24|170595:0.27166,(TDR24|170579:0.42550,TDR24|170656:0.17906)0.585:0.02471)0.370:0.00096)0.800:0.01874)0.841:0.01807,(((TDR24|10434:0.22268,TDR24|321494:0.25779)0.730:0.02217,((TDR24|170594:0.10067,TDR24|321489:0.57175)0.872:0.14330,(TDR24|321469:0.18376,TDR24|170553:0.23718)0.856:0.06322)0.065:0.00238)0.828:0.01848,(TDR24|10453:0.24234,TDR24|10366:0.21984)0.682:0.04351)0.788:0.01001)0.482:0.00633,((TDR24|404356:0.24183,TDR24|563553:0.33472)0.849:0.05332,((((TDR24|321513:0.05941,TDR24|486862:0.08738)0.534:0.14709,(TDR24|321483:0.18854,(TDR24|10424:0.20282,TDR24|563516:0.22440)0.747:0.02763)0.737:0.01607)0.073:0.00603,((TDR24|170607:0.18525,(TDR24|243635:0.28703,TDR24|243713:0.15461)0.791:0.15858)0.686:0.01202,(TDR24|404339:0.23512,(TDR24|243702:0.24200,TDR24|404327:0.21765)0.375:0.02647)0.835:0.02650)0.879:0.02592)0.922:0.01672,(((TDR24|10413:0.18202,TDR24|404315:0.27099)0.025:0.00837,TDR24|321487:0.30284)0.356:0.02274,(((TDR24|650885:0.22229,TDR24|563532:0.24308)0.705:0.00358,(TDR24|321479:0.14077,TDR24|170623:0.13825)0.691:0.02004)0.805:0.00909,(TDR24|170609:0.17562,TDR24|486825:0.22115)0.718:0.00650)0.814:0.01406)0.933:0.00072)0.449:0.00075)0.733:0.00740)0.423:0.00779)0.759:0.00723)0.850:0.01802,(((TDR24|170611:0.18767,TDR24|563527:0.26779)0.745:0.03378,TDR24|650818:0.24791)0.805:0.02048,((TDR24|98527:0.10506,TDR24|404318:0.17767)0.922:0.06748,(TDR24|170582:0.29397,(TDR24|321492:0.32876,TDR24|321495:0.18739)0.212:0.07058)0.731:0.01538)0.791:0.01653)0.817:0.01095)0.836:0.02283,(TDR24|404349:0.20675,(TDR24|10458:0.24083,TDR24|243643:0.34675)0.745:0.00077)0.157:0.03098)0.748:0.01430,(TDR24|650874:0.29921,(TDR24|321460:0.24387,TDR24|243705:0.19655)0.906:0.06754)0.066:0.03865)0.642:0.00293)0.840:0.01753,(((((TDR24|563511:0.16813,TDR24|650835:0.40224)0.865:0.07077,(((TDR24|243719:0.31367,TDR24|404387:0.42393)0.291:0.11638,TDR24|170560:0.33314)0.847:0.11159,((TDR24|404346:0.30551,TDR24|243743:0.16715)0.221:0.06301,TDR24|98540:0.51005)0.152:0.03914)0.559:0.02475)0.188:0.00076,(((TDR24|170606:0.43923,TDR24|486836:0.00076)0.836:0.15750,((TDR24|170639:0.40783,(((TDR24|10397:0.58032,TDR24|563490:0.06243)0.826:0.23338,(TDR24|10440:0.49534,(TDR24|321455:0.43592,TDR24|650844:0.50960)0.288:0.07488)0.548:0.12891)0.922:0.26244,((((TDR24|563508:0.50828,(TDR24|10422:0.48242,(TDR24|650791:0.18879,(TDR24|170667:0.36676,TDR24|321497:0.15017)0.838:0.29214)0.230:0.07252)0.496:0.23931)0.054:0.02107,(((TDR24|563617:0.36031,TDR24|321447:0.45841)0.796:0.45804,(TDR24|10402:0.31539,TDR24|321481:0.47268)0.947:0.45685)0.769:0.24577,(TDR24|650843:0.38715,(TDR24|563577:0.84240,TDR24|486928:0.09953)0.999:1.02084)0.470:0.00097)0.828:0.09933)0.198:0.00096,TDR24|321417:0.94575)0.649:0.02121,TDR24|486882:0.26497)0.691:0.03267)0.679:0.03206)0.153:0.02767,TDR24|486857:0.45987)0.721:0.02644)0.066:0.03193,((TDR24|650771:0.30640,(TDR24|243732:0.16323,TDR24|404393:0.26539)0.734:0.06467)0.520:0.01173,((((((TDR24|170575:0.33670,TDR24|486856:0.28836)0.563:0.09583,TDR24|563543:0.51406)0.219:0.02004,(TDR24|170610:0.28415,(TDR24|650790:0.32422,(TDR24|243751:0.00076,(TDR24|243753:0.02128,(TDR24|243752:0.00076,(TDR24|10481:0.33816,TDR24|243689:0.26226)0.932:0.62919)0.779:0.02429)0.000:0.00075)0.957:0.21685)0.833:0.09659)0.389:0.07035)0.713:0.03994,TDR24|98526:0.38611)0.803:0.06054,((TDR24|170637:0.41122,(TDR24|486906:0.49083,TDR24|170665:0.66790)0.112:0.04109)0.214:0.02302,TDR24|170650:0.48059)0.822:0.18188)0.356:0.00133,(TDR24|321401:0.48402,TDR24|486848:0.00100)0.554:0.45578)0.713:0.06541)0.729:0.01658)0.407:0.01435)0.773:0.01764,(TDR24|10379:0.23228,(TDR24|10435:0.41187,TDR24|650861:0.19307)0.808:0.07291)0.863:0.06149)0.822:0.03029,((TDR24|10479:0.25930,TDR24|563538:0.29429)0.787:0.03571,(TDR24|243659:0.00075,TDR24|486820:0.11219)0.140:0.23300)0.833:0.03000)0.504:0.04098)0.928:0.03971)0.977:0.06705,((TDR24|10370:0.43842,TDR24|486850:0.38148)0.793:0.05972,((TDR24|98565:0.31329,(TDR24|10429:0.22257,TDR24|243640:0.13168)0.038:0.16388)0.268:0.01035,TDR24|170661:0.30935)0.845:0.08155)0.871:0.03909)0.241:0.00077,(((TDR24|404405:0.30267,TDR24|563597:0.27371)0.793:0.05030,TDR24|321522:0.27578)0.418:0.03873,TDR24|170561:0.33600)0.786:0.01267)0.757:0.01495,(((((((TDR24|98554:0.00075,TDR24|486930:0.10826)0.467:0.21324,(TDR24|563595:0.12095,(TDR24|243763:0.45425,TDR24|563596:0.06382)0.722:0.12073)0.971:0.09612)0.160:0.01667,(TDR24|563539:0.27685,TDR24|170636:0.30778)0.773:0.03183)0.864:0.02498,(((TDR24|486896:0.26728,TDR24|486890:0.25982)0.842:0.09085,(TDR24|321451:0.30175,TDR24|243747:0.29689)0.800:0.09690)0.127:0.00075,(TDR24|170562:0.00075,TDR24|404316:0.69819)0.676:0.24586)0.719:0.02071)0.335:0.00114,(TDR24|243725:0.16490,TDR24|486931:0.28063)0.717:0.02331)0.644:0.00379,(((TDR24|98499:0.14876,TDR24|486865:0.02389)0.777:0.24965,(((TDR24|321407:0.25226,TDR24|486889:0.22179)0.821:0.11190,(TDR24|243687:0.38150,(TDR24|98504:0.25545,TDR24|98531:0.37151)0.340:0.05442)0.609:0.00989)0.923:0.06656,((TDR24|486823:0.13763,TDR24|563618:0.24803)0.822:0.20546,((TDR24|243648:0.36602,TDR24|404352:0.26007)0.690:0.04738,TDR24|243703:0.29176)0.804:0.02482)0.725:0.02194)0.574:0.00396)0.723:0.01301,(((((TDR24|404402:0.11975,(TDR24|98563:0.20964,TDR24|563498:0.32321)0.730:0.15484)0.846:0.13181,(((TDR24|321486:0.36407,(TDR24|98513:0.99691,TDR24|98509:0.01878)0.543:0.71179)0.722:0.07388,TDR24|243749:0.37497)0.729:0.07065,(TDR24|10466:0.42994,(TDR24|321545:0.14398,TDR24|563474:0.00076)0.097:0.29945)0.791:0.12074)0.158:0.02257)0.379:0.02387,TDR24|243650:0.40580)0.635:0.00374,((((TDR24|650780:0.23876,TDR24|243697:0.62572)0.557:0.02084,TDR24|98578:0.23885)0.389:0.00097,TDR24|243656:0.32767)0.018:0.01125,TDR24|170584:0.37500)0.686:0.01190)0.878:0.03276,((((TDR24|321409:0.34417,((((TDR24|170654:0.49876,TDR24|98538:0.35035)0.370:0.00075,(TDR24|10384:0.17855,TDR24|650767:0.18152)0.183:0.02992)0.754:0.03864,(TDR24|243704:0.15306,TDR24|650877:0.56696)0.719:0.17697)0.472:0.00133,(TDR24|170630:0.05869,TDR24|321402:0.08603)0.878:0.31115)0.769:0.01887)0.694:0.00901,(((TDR24|10471:0.29365,TDR24|486887:0.44470)0.900:0.00073,(TDR24|563534:0.36931,TDR24|321436:0.35284)0.530:0.03568)0.259:0.02735,(TDR24|10496:0.43165,(TDR24|321518:0.26677,TDR24|563520:0.00076)0.497:0.19156)0.753:0.16456)0.800:0.03310)0.754:0.01213,((((TDR24|98576:0.16882,(((((TDR24|650765:0.11941,((TDR24|321428:0.07429,TDR24|486859:0.00100)0.524:0.34409,TDR24|321420:0.22810)0.732:0.06350)0.324:0.02822,(((TDR24|650812:0.05194,TDR24|650811:0.13022)0.955:0.15615,TDR24|650810:0.21223)0.946:0.20035,TDR24|650879:0.25221)0.483:0.10430)0.068:0.01938,TDR24|170586:0.75256)0.269:0.00353,((TDR24|321406:0.00075,TDR24|486920:1.57784)0.217:0.32438,(TDR24|243726:0.64264,(TDR24|170645:0.12324,TDR24|243645:0.15973)0.072:0.03311)0.541:0.37745)0.632:0.06441)0.731:0.03313,(TDR24|10382:0.25244,(TDR24|10491:0.06617,(TDR24|321389:0.18107,TDR24|486901:0.00075)0.754:0.32378)0.482:0.13840)0.847:0.12954)0.344:0.02899)0.964:0.00077,(TDR24|650806:0.22405,((TDR24|650794:0.29509,TDR24|10487:0.24143)0.750:0.02010,((TDR24|404411:0.48424,(TDR24|321405:0.16763,TDR24|486917:0.00075)0.740:0.07141)0.741:0.10085,((TDR24|10350:0.01576,(TDR24|10388:0.49467,TDR24|170629:0.00076)0.003:0.02515)0.124:0.29834,TDR24|243739:0.34132)0.560:0.00587)0.617:0.03749)0.158:0.00071)0.764:0.01170)0.864:0.02565,(((((TDR24|170556:0.29250,TDR24|486818:0.23564)0.778:0.06517,TDR24|10364:0.32915)0.083:0.02861,TDR24|10351:0.43531)0.472:0.01789,(TDR24|321524:0.13732,TDR24|10376:0.32832)0.812:0.15049)0.894:0.09924,((TDR24|243698:0.51463,(TDR24|404413:0.34061,TDR24|563590:0.26273)0.838:0.20777)0.762:0.06926,(((((TDR24|404289:0.31090,TDR24|404362:0.34416)0.753:0.25769,TDR24|486875:0.43764)0.876:0.14455,(TDR24|98534:0.17975,TDR24|321412:0.09894)0.690:0.37662)0.500:0.00097,((TDR24|404324:0.00075,TDR24|563612:0.15835)0.941:0.49222,((((TDR24|563584:0.41004,TDR24|243735:0.45780)0.832:0.29393,(TDR24|563482:0.00076,TDR24|650875:0.03337)0.707:0.23140)0.758:0.05279,TDR24|486897:0.27898)0.864:0.05886,(((TDR24|98572:0.62257,TDR24|650878:0.64886)0.832:0.24432,((TDR24|321516:0.41919,TDR24|486866:0.22884)0.760:0.06585,(TDR24|404322:0.45269,TDR24|486919:0.28781)0.130:0.29366)0.478:0.04908)0.838:0.12697,(((TDR24|650787:0.27850,(TDR24|170551:0.13797,TDR24|563521:0.19730)0.285:0.17791)0.720:0.05824,TDR24|321501:0.47036)0.886:0.06028,((TDR24|563588:0.30971,TDR24|563607:0.12499)0.611:0.30563,TDR24|404337:0.43409)0.567:0.22383)0.048:0.00075)0.596:0.01247)0.695:0.00822)0.885:0.03692)0.757:0.01401,(((((TDR24|98594:0.45015,((TDR24|404299:0.00077,TDR24|563515:0.15585)0.813:0.16857,TDR24|321488:0.37461)0.405:0.05942)0.042:0.00097,TDR24|321532:0.59145)0.886:0.13936,(TDR24|563598:0.03833,TDR24|650865:0.39762)0.937:0.12859)0.664:0.04473,TDR24|243663:0.77585)0.122:0.00072,(((TDR24|321433:0.35154,TDR24|650775:0.61443)0.807:0.24436,(TDR24|404400:0.61981,(TDR24|170614:0.61355,(TDR24|404312:0.21311,TDR24|170631:0.84449)0.897:0.45840)0.042:0.06405)0.174:0.04391)0.141:0.03217,TDR24|563547:1.33505)0.666:0.06845)0.838:0.03480)0.745:0.00771)0.244:0.01003)0.800:0.01184)0.756:0.00778,((((TDR24|404354:0.42938,(TDR24|486822:0.36036,TDR24|98552:0.62963)0.169:0.02940)0.538:0.08824,(TDR24|170668:0.28769,TDR24|404361:0.29894)0.626:0.06537)0.815:0.05493,((((TDR24|170633:0.49392,(TDR24|98507:0.22352,TDR24|321515:0.16314)0.739:0.06156)0.737:0.06056,TDR24|404365:0.37169)0.731:0.06555,TDR24|486867:0.45910)0.693:0.02845,TDR24|10447:0.33954)0.264:0.00124)0.804:0.02884,(((((TDR24|98609:0.34130,TDR24|404286:0.19188)0.746:0.09672,((TDR24|321533:0.20810,(TDR24|98608:0.27727,TDR24|404285:0.21168)0.760:0.14847)0.204:0.03488,TDR24|10352:0.26488)0.608:0.05148)0.945:0.08949,(TDR24|98599:0.08415,TDR24|321398:0.24592)0.850:0.07779)0.871:0.05045,(((TDR24|321482:0.29447,(TDR24|404414:0.16569,TDR24|650830:0.24271)0.797:0.08380)0.856:0.04610,(TDR24|10381:0.25504,TDR24|170557:0.33075)0.789:0.05146)0.684:0.01157,((TDR24|170570:0.36438,(TDR24|98603:0.31631,TDR24|170670:0.21564)0.807:0.08681)0.740:0.02786,(TDR24|10416:0.39251,TDR24|170583:0.49308)0.722:0.08332)0.842:0.04270)0.563:0.01008)0.000:0.00075,(((TDR24|243683:0.50312,((TDR24|10392:0.16969,TDR24|650770:0.00074)0.543:0.44447,(TDR24|563536:0.45254,TDR24|650864:0.00076)0.320:0.18355)0.879:0.14561)0.499:0.04038,TDR24|170622:0.47453)0.739:0.04614,((TDR24|321413:0.25536,(TDR24|321454:0.44646,TDR24|404310:0.26335)0.815:0.11820)0.750:0.06865,(((TDR24|98514:0.34103,TDR24|404419:0.60202)0.722:0.20260,TDR24|98584:0.15648)0.113:0.03624,(((TDR24|486824:1.54144,TDR24|404363:0.31727)0.785:0.49718,TDR24|170555:0.00076)0.976:0.42965,TDR24|98569:0.18024)0.782:0.07001)0.660:0.03316)0.795:0.03943)0.690:0.00972)0.538:0.02392)0.815:0.01758)0.771:0.01229)0.449:0.00077,((TDR24|321507:0.54020,(TDR24|10427:0.15156,TDR24|10426:0.23519)0.642:0.07509)0.410:0.04480,(TDR24|321403:0.29483,TDR24|486821:0.29329)0.873:0.06096)0.794:0.02748)0.883:0.02558)0.287:0.00071)0.906:0.04520)0.839:0.02039,((((((((TDR24|404396:0.26591,TDR24|98550:0.24545)0.174:0.03592,(TDR24|10406:0.07487,(TDR24|170620:0.29989,TDR24|563518:0.57075)0.880:0.21213)0.747:0.03179)0.779:0.02904,((TDR24|563507:0.38291,TDR24|404288:0.47802)0.277:0.00434,(TDR24|321530:0.30729,(TDR24|243709:0.00075,TDR24|563581:0.05653)0.480:0.31131)0.817:0.05110)0.792:0.03836)0.579:0.00577,((TDR24|650763:0.47841,TDR24|650834:0.31174)0.739:0.03356,TDR24|404295:0.17046)0.804:0.03194)0.666:0.02301,(((TDR24|243695:0.21323,TDR24|243654:0.32633)0.829:0.03352,(TDR24|321435:0.24457,(TDR24|563494:0.22295,(TDR24|10368:0.00077,TDR24|243722:0.00097)0.506:0.18089)0.702:0.03225)0.775:0.01900)0.793:0.01784,(TDR24|650862:0.18387,TDR24|563475:0.17040)0.902:0.12667)0.643:0.00310)0.737:0.00845,((TDR24|404291:0.38413,(((TDR24|563568:0.24963,TDR24|563626:0.12371)0.193:0.25451,TDR24|404386:0.32466)0.099:0.02699,(TDR24|321393:0.26712,TDR24|404407:0.15977)0.890:0.10799)0.370:0.02683)0.660:0.01388,(((TDR24|486885:0.32542,((TDR24|486916:0.14362,(TDR24|98582:0.29115,TDR24|98502:0.29523)0.633:0.05962)0.301:0.00075,TDR24|486907:0.32180)0.819:0.04248)0.732:0.02726,(((TDR24|486851:0.25098,TDR24|563599:0.21625)0.825:0.05143,((TDR24|486863:0.17088,TDR24|10389:0.29961)0.687:0.02361,(TDR24|170666:0.26847,TDR24|321426:0.25920)0.712:0.02041)0.798:0.02695)0.922:0.03379,(TDR24|10386:0.25933,(TDR24|321514:0.28852,(TDR24|98506:0.34537,TDR24|170644:0.41574)0.274:0.01242)0.804:0.06065)0.707:0.01836)0.040:0.00076)0.809:0.01049,(((TDR24|10462:0.48842,TDR24|98600:0.36049)0.342:0.06686,((TDR24|10446:0.52977,TDR24|563497:0.44146)0.816:0.09457,((TDR24|321542:0.13523,(TDR24|563478:0.46270,TDR24|486813:0.37687)0.517:0.01199)0.775:0.06090,TDR24|321539:0.49361)0.670:0.02264)0.892:0.07413)0.145:0.00097,((((((((((TDR24|321511:0.22499,(TDR24|404404:0.00077,TDR24|563506:0.39002)0.843:0.32469)0.693:0.09588,(TDR24|486912:0.21423,TDR24|563578:0.08880)0.574:0.02434)0.809:0.03147,(TDR24|650766:0.16151,((TDR24|243677:0.12537,(TDR24|170565:0.25879,TDR24|170564:0.21690)0.847:0.13506)0.795:0.08936,TDR24|243754:0.21957)0.895:0.09995)0.785:0.02374)0.285:0.00076,(TDR24|10470:0.31059,TDR24|650796:0.26082)0.669:0.02587)0.906:0.03002,((TDR24|563594:0.25870,TDR24|486927:0.18626)0.066:0.01524,(TDR24|650807:0.30144,TDR24|404417:0.57755)0.817:0.13684)0.406:0.01873)0.742:0.01342,(((TDR24|170590:0.36190,TDR24|321540:0.15279)0.888:0.17187,TDR24|10360:0.16319)0.361:0.04136,(((TDR24|563489:0.24950,(TDR24|243760:0.43413,TDR24|243759:0.14050)0.828:0.09049)0.803:0.03995,((TDR24|321537:0.31146,(TDR24|563483:0.22502,TDR24|563484:0.21052)0.824:0.02190)0.474:0.00076,((((TDR24|486812:0.18302,TDR24|563622:0.22582)0.725:0.04411,((((TDR24|10354:0.00077,TDR24|243634:0.52489)0.869:0.38990,(TDR24|243762:0.22658,TDR24|243761:0.23371)0.236:0.07655)0.452:0.00074,(TDR24|563481:0.26254,TDR24|170673:0.34428)0.506:0.03888)0.785:0.02145,(((TDR24|404287:0.28279,TDR24|486809:0.27954)0.319:0.06551,(((((TDR24|170548:0.20565,((TDR24|170549:0.19254,(TDR24|98501:0.14594,TDR24|321392:0.25123)0.523:0.05034)0.544:0.00077,TDR24|98497:0.31724)0.641:0.03925)0.806:0.01428,((((TDR24|170671:0.38532,(TDR24|563473:0.23700,TDR24|563623:0.28974)0.343:0.01995)0.908:0.08676,(TDR24|650761:0.11159,(TDR24|321394:0.28403,TDR24|321388:0.23409)0.807:0.06847)0.366:0.02277)0.901:0.05741,((TDR24|98489:0.16641,TDR24|170675:0.04448)0.482:0.19219,TDR24|486939:0.12141)0.735:0.02338)0.795:0.02862,(TDR24|98491:0.01071,TDR24|170547:0.07185)0.890:0.22562)0.853:0.01921)0.733:0.01059,(TDR24|650760:0.22083,(TDR24|10356:0.03553,TDR24|10358:0.03980)0.995:0.11992)0.846:0.02474)0.723:0.00821,((TDR24|404283:0.00077,TDR24|404284:0.01113)0.875:0.28046,(TDR24|170672:0.00076,TDR24|486815:0.09327)0.942:0.24349)0.661:0.04273)0.862:0.02107,((TDR24|170669:0.18633,(TDR24|243630:0.21617,TDR24|486811:0.16934)0.842:0.05547)0.726:0.03127,((TDR24|98607:0.28202,((TDR24|321399:0.10285,TDR24|321400:0.11809)0.999:0.12488,TDR24|321395:0.22797)0.761:0.01909)0.370:0.01879,(TDR24|10355:0.20243,(TDR24|170552:0.28477,TDR24|404418:0.22401)0.838:0.06134)0.415:0.04285)0.359:0.00663)0.129:0.00075)0.182:0.00212)0.384:0.00919,TDR24|243632:0.27635)0.705:0.01517)0.708:0.03183)0.141:0.01360,((TDR24|486810:0.28185,(TDR24|321534:0.20617,TDR24|486808:0.18890)0.827:0.04579)0.865:0.03979,(TDR24|650762:0.22582,(((TDR24|170674:0.33921,TDR24|243756:0.28490)0.799:0.05740,(TDR24|404409:0.61243,TDR24|563472:0.33389)0.547:0.04749)0.502:0.02485,(TDR24|321531:0.14280,(((TDR24|170628:0.59383,TDR24|563522:0.34753)0.053:0.00871,(((TDR24|170572:0.25725,TDR24|486925:0.12278)0.365:0.02395,TDR24|243633:0.18879)0.463:0.03049,TDR24|486858:0.34848)0.364:0.01890)0.162:0.03432,TDR24|486938:0.31225)0.280:0.01945)0.922:0.07422)0.851:0.04421)0.520:0.00099)0.708:0.01019)0.720:0.01125,(TDR24|243757:0.19385,TDR24|486816:0.21091)0.861:0.04655)0.869:0.01950)0.748:0.00857)0.921:0.03117,((TDR24|563576:0.31288,(TDR24|243641:0.21963,TDR24|243642:0.23604)0.883:0.05638)0.742:0.00770,(TDR24|486847:0.34844,TDR24|404301:0.36107)0.608:0.01538)0.816:0.01827)0.767:0.00939)0.544:0.00241)0.446:0.00071,TDR24|243755:0.37337)0.590:0.00629,(TDR24|98598:0.17937,(TDR24|10451:0.00077,(TDR24|650798:0.43769,TDR24|243730:0.10008)0.195:0.05764)0.805:0.34371)0.550:0.15065)0.551:0.01467,(TDR24|563605:0.44270,(TDR24|321526:0.15996,(TDR24|10418:0.00099,TDR24|404385:0.37977)0.126:0.25242)0.696:0.08375)0.721:0.05413)0.758:0.02212,((((TDR24|486914:0.24470,(TDR24|10461:0.31211,(TDR24|563503:0.37795,(TDR24|98571:0.07896,TDR24|486814:0.00076)0.953:0.35114)0.767:0.04048)0.834:0.10313)0.716:0.04099,(TDR24|10393:0.03619,TDR24|650768:0.09521)0.678:0.37934)0.295:0.03533,(TDR24|10372:0.37881,((TDR24|486817:0.35571,(TDR24|170646:0.04997,TDR24|650774:0.30501)0.868:0.26494)0.677:0.03165,TDR24|98560:0.36660)0.129:0.00974)0.427:0.05769)0.570:0.02577,((((TDR24|563582:0.83713,(((TDR24|404398:0.20345,(TDR24|170568:0.01450,TDR24|404397:0.08987)0.470:0.10417)0.997:0.25292,TDR24|10442:0.34303)0.830:0.04074,(((TDR24|650821:0.30223,TDR24|243646:0.59125)0.717:0.19954,(TDR24|10428:0.55503,TDR24|98546:0.31462)0.167:0.05085)0.667:0.07347,(((((TDR24|98500:0.74894,(TDR24|243691:0.38455,TDR24|486924:0.52417)0.505:0.06300)0.824:0.11525,((TDR24|650799:0.50035,(TDR24|10455:0.10256,TDR24|243717:0.36760)0.271:0.30815)0.702:0.04788,(TDR24|10378:0.65078,TDR24|563545:0.44011)0.417:0.03690)0.733:0.04240)0.831:0.05108,((TDR24|486909:0.00076,TDR24|486910:0.00075)1.000:0.66295,TDR24|170587:0.29564)0.621:0.08106)0.461:0.00072,(((TDR24|563517:0.30005,TDR24|10431:0.41598)0.745:0.05534,(((TDR24|98512:0.60647,TDR24|563499:0.36609)0.327:0.02050,TDR24|486876:0.25227)0.646:0.06394,(((TDR24|404305:0.45597,TDR24|321449:0.68745)0.864:0.12459,TDR24|243661:0.28728)0.667:0.01100,TDR24|10421:0.37992)0.058:0.00075)0.678:0.00997)0.497:0.05290,TDR24|98557:0.59891)0.907:0.00070)0.903:0.03656,(((TDR24|10456:0.59796,(TDR24|404342:0.19432,TDR24|404371:0.35658)0.120:0.00074)0.697:0.01891,((TDR24|243758:0.39427,TDR24|10353:0.30485)0.871:0.17276,((((((TDR24|486839:0.38997,TDR24|10445:0.44476)0.676:0.08848,(((TDR24|10419:0.58966,(TDR24|243653:0.01440,TDR24|486932:0.08683)0.172:0.36065)0.140:0.01474,TDR24|650795:0.50167)0.448:0.01477,(TDR24|10404:0.43737,TDR24|563509:0.53462)0.752:0.05766)0.841:0.02594)0.488:0.00902,(TDR24|650805:0.17459,TDR24|563505:0.23859)0.799:0.06121)0.034:0.01065,(((TDR24|321453:0.30160,TDR24|404408:0.37065)0.384:0.02619,TDR24|563563:1.03610)0.781:0.13657,TDR24|321431:0.64091)0.731:0.09242)0.664:0.03980,(TDR24|650797:0.42278,(TDR24|563529:0.33976,(TDR24|321498:0.36942,(TDR24|321465:0.15497,TDR24|10433:0.15764)0.536:0.27752)0.334:0.03604)0.651:0.02080)0.904:0.06204)0.179:0.00077,(((TDR24|10399:0.52703,((TDR24|404307:0.53644,TDR24|98517:0.17996)0.679:0.10512,(TDR24|243699:0.35005,(TDR24|243649:0.00075,TDR24|243684:0.03295)0.498:0.24903)0.612:0.01658)0.694:0.06168)0.233:0.00178,TDR24|243740:0.59844)0.325:0.00132,TDR24|243685:0.54879)0.884:0.06196)0.672:0.01545)0.673:0.00685)0.768:0.02081,TDR24|563625:0.55311)0.476:0.00380)0.622:0.01869)0.741:0.01986)0.229:0.02450)0.338:0.00719,((TDR24|563491:0.32744,(TDR24|321471:0.12704,TDR24|563592:0.33020)0.391:0.20242)0.168:0.03265,((TDR24|563565:0.50991,(TDR24|563492:0.36128,TDR24|321427:0.49951)0.612:0.05975)0.445:0.04617,TDR24|486941:0.73225)0.716:0.09128)0.889:0.07296)0.814:0.01556,(((TDR24|170632:0.56589,TDR24|321415:0.35008)0.823:0.13806,(((TDR24|321458:0.26563,TDR24|98516:0.49800)0.212:0.02330,(TDR24|563624:0.20271,TDR24|404391:0.49910)0.879:0.33107)0.742:0.08701,(TDR24|650852:0.36818,(((TDR24|486933:0.28083,((TDR24|170664:0.11355,TDR24|243681:0.22715)0.837:0.14306,(TDR24|243728:0.22864,TDR24|486819:0.16882)0.483:0.43537)0.560:0.11124)0.571:0.00097,TDR24|243712:0.48345)0.865:0.10442,(TDR24|170624:0.37868,TDR24|486807:0.39437)0.176:0.00101)0.310:0.01174)0.807:0.04038)0.414:0.01833)0.719:0.01799,(((TDR24|404355:0.51599,(TDR24|563501:0.26907,TDR24|563477:0.48149)0.740:0.05652)0.574:0.05049,(TDR24|10450:0.43240,(TDR24|404360:0.32266,TDR24|650788:0.18346)0.732:0.04580)0.488:0.07118)0.764:0.02673,((TDR24|170546:0.07874,TDR24|404302:0.00077)0.908:0.24857,(TDR24|98493:0.34137,TDR24|563476:0.26354)0.735:0.08438)0.987:0.21709)0.738:0.01604)0.808:0.02137)0.889:0.03192,((TDR24|321396:0.00075,TDR24|563621:0.32832)0.541:0.23939,(TDR24|486828:0.52392,(TDR24|486929:0.33413,TDR24|563551:0.39081)0.471:0.07160)0.416:0.03184)0.447:0.00077)0.830:0.02093)0.919:0.05387)0.627:0.01181)0.000:0.01290)0.723:0.00667)0.768:0.00926)0.887:0.02951,((((TDR24|404403:0.18848,(TDR24|10441:0.11155,TDR24|563495:0.14012)0.056:0.13625)0.892:0.06598,((TDR24|486878:0.29454,(TDR24|170618:0.38114,TDR24|321414:0.28219)0.848:0.09401)0.075:0.00096,(((TDR24|563488:0.22853,TDR24|563550:0.33256)0.847:0.04738,(((TDR24|321529:0.26518,(TDR24|170616:0.46512,(TDR24|321528:0.24206,TDR24|404369:0.23385)0.115:0.05032)0.775:0.00077)0.577:0.03569,TDR24|321509:0.33139)0.643:0.01803,(TDR24|98601:0.26691,(TDR24|563619:0.22691,(TDR24|98606:0.24533,(TDR24|170550:0.03438,TDR24|404314:0.01413)0.647:0.20620)0.807:0.08861)0.551:0.07094)0.606:0.00462)0.911:0.03326)0.534:0.01238,(TDR24|650853:0.31940,(TDR24|404321:0.33679,TDR24|563558:0.24077)0.818:0.06950)0.722:0.02010)0.359:0.01377)0.699:0.00100)0.125:0.02050,(((TDR24|98583:0.48942,TDR24|98597:0.46212)0.680:0.04737,((TDR24|10489:0.16699,TDR24|486877:0.22608)0.894:0.05772,(((TDR24|404357:0.38048,(TDR24|98543:0.37923,((TDR24|170596:0.27868,TDR24|243737:0.18069)0.805:0.07346,TDR24|650883:0.35843)0.332:0.02669)0.809:0.04640)0.752:0.01658,(TDR24|170591:0.40408,TDR24|404372:0.27108)0.635:0.01271)0.825:0.03626,(TDR24|10365:0.26363,TDR24|321485:0.27929)0.535:0.05688)0.563:0.01599)0.767:0.01141)0.625:0.00425,((((((TDR24|563589:0.42845,TDR24|10414:0.45819)0.648:0.01883,((TDR24|10407:0.38286,TDR24|563574:0.49146)0.911:0.25414,TDR24|563600:0.15831)0.738:0.09230)0.541:0.00096,TDR24|486838:0.24941)0.361:0.02645,TDR24|404308:0.32836)0.742:0.02463,(TDR24|10411:0.30601,TDR24|563528:0.39214)0.339:0.00813)0.349:0.01640,(TDR24|321410:0.21612,TDR24|563564:0.20821)0.945:0.24013)0.823:0.01412)0.825:0.00075)0.825:0.00639,((TDR24|404292:0.23768,((TDR24|486894:0.20277,(TDR24|10443:0.28842,TDR24|563575:0.30262)0.858:0.07279)0.889:0.04252,(TDR24|98579:0.09547,TDR24|321490:0.27658)0.859:0.06303)0.774:0.03478)0.792:0.03162,((TDR24|321467:0.27285,(TDR24|321504:0.20194,TDR24|486891:0.26231)0.726:0.13856)0.953:0.08987,(((TDR24|170593:0.23033,(TDR24|10430:0.22265,TDR24|404335:0.36804)0.896:0.09517)0.678:0.06175,TDR24|10477:0.35793)0.565:0.00973,(TDR24|10367:0.48838,((TDR24|170599:0.32030,TDR24|404401:0.22919)0.789:0.08735,((TDR24|10374:0.34805,TDR24|563555:0.29646)0.632:0.03682,TDR24|563601:0.26300)0.719:0.03393)0.027:0.00843)0.547:0.00943)0.727:0.02613)0.732:0.00982)0.857:0.02306)0.841:0.01140)0.822:0.02332,(((((TDR24|404353:0.26773,TDR24|650820:0.21877)0.863:0.07495,(TDR24|321397:0.12935,TDR24|650792:0.07567)0.954:0.30460)0.158:0.00804,(((TDR24|563487:0.43368,(TDR24|650857:0.19473,TDR24|650858:0.06981)0.883:0.08896)0.691:0.02137,(TDR24|10395:0.25774,TDR24|563591:0.27955)0.565:0.05291)0.827:0.04156,TDR24|243678:0.43094)0.253:0.01447)0.782:0.01327,((((((TDR24|170659:0.00097,TDR24|563531:0.00076)0.622:0.17820,TDR24|321521:0.32174)0.679:0.03976,TDR24|243734:0.14415)0.761:0.01481,((TDR24|243652:0.27395,((TDR24|321441:0.39206,TDR24|563606:0.30523)0.819:0.07995,((TDR24|98496:0.41382,TDR24|243723:0.38471)0.520:0.27028,TDR24|321527:0.26656)0.073:0.00074)0.448:0.00071)0.925:0.10063,(TDR24|404373:0.52817,TDR24|321499:0.62532)0.602:0.03061)0.801:0.05346)0.069:0.00075,TDR24|486893:0.38224)0.801:0.01640,TDR24|321461:0.43396)0.671:0.00976)0.401:0.00921,((((TDR24|404343:0.27052,TDR24|650772:0.30940)0.714:0.00070,(TDR24|170581:0.33949,TDR24|243682:0.13620)0.795:0.05192)0.505:0.03499,TDR24|243716:0.28141)0.693:0.01254,((TDR24|404341:0.45842,TDR24|321470:0.19345)0.726:0.01474,TDR24|563580:0.41515)0.606:0.03480)0.905:0.03317)0.688:0.00477)0.757:0.00874)0.865:0.02461)0.726:0.01823,(((((((TDR24|10493:0.30758,(TDR24|321464:0.30574,TDR24|650882:0.38311)0.738:0.05771)0.767:0.02209,(TDR24|98511:0.32190,(TDR24|10369:0.16722,TDR24|170617:0.08651)0.266:0.13502)0.921:0.06698)0.057:0.01344,(TDR24|170652:0.21935,(TDR24|404395:0.43581,(TDR24|170574:0.40974,TDR24|650779:0.05150)0.620:0.11247)0.675:0.03084)0.384:0.03873)0.890:0.03088,((((TDR24|98530:0.31123,TDR24|170554:0.29350)0.795:0.25785,(TDR24|321502:0.20071,(TDR24|563614:0.39535,TDR24|650868:0.46915)0.379:0.00489)0.802:0.12893)0.792:0.06849,(((TDR24|170567:0.39685,TDR24|170569:0.32162)0.323:0.08111,(((TDR24|650839:0.28498,(TDR24|170576:0.31543,TDR24|486888:0.65349)0.595:0.15767)0.156:0.00097,TDR24|321448:0.25232)0.878:0.08503,((TDR24|98505:0.74952,(TDR24|243692:0.20433,TDR24|10432:0.29565)0.177:0.00386)0.793:0.04928,((((TDR24|10465:0.00077,TDR24|650836:0.10569)0.822:0.31196,TDR24|650876:0.18660)0.494:0.05715,TDR24|486934:0.61378)0.192:0.03107,TDR24|650860:0.40770)0.366:0.00760)0.828:0.04657)0.780:0.02843)0.745:0.01389,(TDR24|243694:0.24670,TDR24|486900:0.14488)0.918:0.15453)0.167:0.00075)0.200:0.00076,((((TDR24|404311:0.15712,(TDR24|321475:0.08887,TDR24|486844:0.33920)0.720:0.22175)0.015:0.00074,TDR24|650866:0.27509)0.975:0.11255,(((TDR24|10490:0.22562,TDR24|563493:0.12970)0.161:0.01388,TDR24|486902:0.26510)0.801:0.05656,TDR24|98575:0.31477)0.376:0.01510)0.765:0.02724,(TDR24|404303:0.32982,(TDR24|170621:0.51568,((TDR24|404317:0.33981,TDR24|170597:0.32209)0.176:0.31660,(TDR24|650841:0.00077,TDR24|563602:0.33488)0.589:0.18813)0.871:0.19041)0.486:0.03263)0.646:0.02730)0.732:0.01178)0.920:0.00076)0.712:0.00788,((TDR24|98591:0.43879,(TDR24|10454:0.28422,TDR24|98585:0.29463)0.081:0.02336)0.849:0.04535,(TDR24|563513:0.22750,TDR24|243675:0.27065)0.826:0.06410)0.812:0.02955)0.786:0.01149,(((TDR24|10377:0.23554,(((((TDR24|563514:0.46455,TDR24|10472:0.16833)0.382:0.00078,(TDR24|243736:0.95931,TDR24|486869:0.42381)0.601:0.16979)0.814:0.08772,(TDR24|486833:0.29578,(TDR24|243662:0.37071,TDR24|650784:0.00097)0.169:0.15574)0.787:0.06888)0.277:0.04604,TDR24|170658:0.21613)0.639:0.01549,((TDR24|98556:0.25464,TDR24|321478:0.36051)0.903:0.14911,(TDR24|170627:0.60804,(TDR24|650800:0.50767,TDR24|98581:0.43111)0.368:0.03870)0.092:0.05832)0.766:0.05034)0.713:0.02493)0.748:0.02212,(((((TDR24|10486:0.28495,TDR24|404382:0.32898)0.633:0.01162,((TDR24|563480:0.21537,TDR24|563500:0.36898)0.724:0.05117,TDR24|321430:0.36710)0.663:0.01706)0.532:0.03936,((((TDR24|321425:0.92941,(TDR24|243664:0.36322,TDR24|321444:0.42810)0.658:0.14985)0.370:0.00075,TDR24|321476:0.28711)0.749:0.01404,(((TDR24|486832:0.23804,(TDR24|10480:0.39152,TDR24|486915:0.14810)0.911:0.11178)0.531:0.03211,TDR24|170585:0.34276)0.736:0.05155,(TDR24|10468:0.34271,TDR24|321404:0.30220)0.212:0.03545)0.695:0.01490)0.448:0.01296,TDR24|243718:0.23193)0.834:0.02570)0.719:0.00483,((TDR24|10485:0.30493,(TDR24|98536:0.32969,(TDR24|10362:0.00075,(TDR24|98588:0.30812,TDR24|243711:0.10095)0.206:0.01521)0.920:0.23099)0.832:0.06072)0.327:0.01489,((TDR24|170651:0.26431,(TDR24|10359:0.24397,(TDR24|650842:0.23748,TDR24|404297:0.49204)0.476:0.06512)0.610:0.05915)0.731:0.02154,(TDR24|98567:0.32396,(TDR24|650824:0.35244,(TDR24|10417:0.28570,TDR24|563569:0.43551)0.689:0.01366)0.774:0.02144)0.690:0.02355)0.798:0.02002)0.824:0.01827)0.738:0.00668,(((TDR24|563496:0.23408,(TDR24|563485:0.33372,TDR24|170653:0.27128)0.065:0.00073)0.263:0.01500,TDR24|650769:0.32329)0.451:0.00077,(((TDR24|98586:0.33437,TDR24|170545:0.34212)0.311:0.04185,TDR24|170640:0.19669)0.848:0.14087,(TDR24|10469:0.19666,TDR24|10383:0.40581)0.180:0.02394)0.834:0.03135)0.896:0.02514)0.918:0.01494)0.000:0.00076,(TDR24|486913:0.38735,((TDR24|243715:0.46335,TDR24|10473:0.18889)0.853:0.08291,((TDR24|98522:0.08498,TDR24|321391:0.05265)0.873:0.27863,((TDR24|486940:0.23215,TDR24|170647:0.44731)0.673:0.02909,(TDR24|563542:0.20310,TDR24|650825:0.00075)0.783:0.21242)0.659:0.00075)0.142:0.01998)0.771:0.01839)0.681:0.00440)0.269:0.00899)0.740:0.00734,(((((TDR24|486926:0.22891,TDR24|321512:0.40728)0.251:0.05737,(TDR24|10390:0.00076,TDR24|10409:0.08794)0.958:0.32656)0.402:0.04292,(TDR24|98495:0.27105,TDR24|321437:0.30973)0.907:0.08315)0.805:0.02710,(((TDR24|563587:0.24759,(TDR24|98503:0.19383,TDR24|404298:0.23607)0.470:0.09585)0.912:0.21138,(TDR24|650859:0.38708,(TDR24|170601:0.29541,((TDR24|10494:0.00776,TDR24|10495:0.04318)1.000:0.32100,TDR24|170592:0.34211)0.615:0.04669)0.566:0.02226)0.139:0.00076)0.753:0.01958,(TDR24|321466:0.37134,TDR24|486827:0.34415)0.854:0.06635)0.719:0.01068)0.657:0.00711,(TDR24|243748:0.27592,TDR24|650781:0.22060)0.774:0.07194)0.776:0.01550)0.599:0.00960)0.799:0.03975,(TDR24|650814:0.44833,(TDR24|486880:0.22093,TDR24|10361:0.31343)0.575:0.04618)0.708:0.05521)0.284:0.00186,(TDR24|243655:0.19464,(TDR24|10464:0.52716,(TDR24|650871:0.33287,TDR24|321443:0.33484)0.075:0.09067)0.576:0.07182)0.728:0.03446)0.626:0.00132,(TDR24|486923:0.42581,TDR24|321416:0.33603)0.399:0.07967)0.606:0.01264,((((TDR24|98519:0.32668,TDR24|650778:0.22044)0.873:0.10875,((((TDR24|404293:0.01767,TDR24|486845:0.18683)0.698:0.48098,(TDR24|243693:0.39440,(TDR24|321468:0.28452,TDR24|404374:0.29289)0.781:0.04051)0.563:0.01456)0.279:0.01702,(TDR24|404380:0.32008,TDR24|404406:0.52867)0.860:0.31857)0.861:0.10333,(TDR24|170563:0.18426,(((TDR24|10488:0.39517,(TDR24|321474:0.00878,TDR24|486846:0.24901)0.727:0.23637)0.820:0.07920,(TDR24|10405:0.28113,TDR24|321419:0.22694)0.019:0.00073)0.875:0.04886,((TDR24|170662:0.27041,TDR24|486911:0.36354)0.746:0.04085,TDR24|404300:0.41104)0.153:0.03450)0.917:0.00097)0.641:0.01407)0.832:0.03246)0.323:0.01264,(TDR24|98605:0.44627,TDR24|170604:0.23259)0.840:0.29515)0.923:0.05656,(((TDR24|10396:0.37019,TDR24|321536:0.36251)0.793:0.09200,(TDR24|486908:0.17808,(TDR24|10475:0.22027,TDR24|321462:0.29469)0.099:0.01032)0.795:0.03468)0.849:0.04461,((TDR24|170635:0.19298,TDR24|563510:0.20950)0.979:0.12064,((TDR24|650838:0.32689,(TDR24|321450:0.40280,TDR24|321452:0.28870)0.755:0.05616)0.910:0.07938,(((TDR24|486840:0.21716,TDR24|563560:0.43018)0.701:0.11707,(TDR24|563583:0.31746,TDR24|650872:0.42873)0.130:0.04362)0.691:0.02823,(TDR24|170615:0.58253,TDR24|404377:0.27899)0.929:0.19380)0.688:0.02309)0.435:0.00300)0.817:0.03714)0.338:0.01622)0.813:0.02324)0.813:0.00072);
```
