## Supplementary Data 2 for "A genomic portrait of zebrafish transposable elements and their spatiotemporal embryonic expression": TDR25.mafft.nwk

```
((TDR25|292584:0.20662,(((TDR25|66976:0.16132,TDR25|456666:0.18638)0.861:0.03996,(TDR25|618631:0.22197,TDR25|618691:0.21866)0.778:0.01801)0.702:0.00401,(TDR25|67091:0.14861,TDR25|373918:0.07856)0.845:0.10802)0.080:0.00373)0.720:0.00170,(TDR25|144006:0.32743,(((TDR25|292614:0.28298,(TDR25|456809:0.28408,((TDR25|144020:0.19494,((TDR25|373988:0.06143,TDR25|533814:0.14606)0.742:0.06793,TDR25|533876:0.11400)0.988:0.45675)0.421:0.10699,TDR25|373931:0.01295)0.805:0.08217)0.580:0.04830)0.835:0.04239,(TDR25|67085:0.17927,(TDR25|456766:0.23150,TDR25|533927:0.19054)0.855:0.03775)0.532:0.00065)0.734:0.00941,((((TDR25|292625:0.21519,((((TDR25|292724:0.23072,TDR25|456698:0.11387)0.331:0.02648,(TDR25|292613:0.23242,TDR25|292648:0.23298)0.030:0.05743)0.514:0.02459,(TDR25|292601:0.35583,((TDR25|618582:0.22481,TDR25|373855:0.24651)0.232:0.00064,TDR25|67121:0.18615)0.483:0.01644)0.499:0.00065)0.000:0.00686,(TDR25|533965:0.15215,(TDR25|67052:0.09984,TDR25|533835:0.20396)0.732:0.02029)0.920:0.03317)0.753:0.00661)0.860:0.01169,((((TDR25|66993:0.00065,TDR25|144001:0.07107)0.893:0.17777,(TDR25|216723:0.11758,TDR25|618584:0.24567)0.131:0.06054)0.700:0.01215,(TDR25|292687:0.18440,(TDR25|292657:0.25045,TDR25|67066:0.12653)0.709:0.03055)0.703:0.01037)0.815:0.00948,(TDR25|533917:0.29641,(TDR25|292711:0.15044,(TDR25|67010:0.22454,(TDR25|456744:0.19356,TDR25|456749:0.15807)0.953:0.06096)0.707:0.00782)0.784:0.01629)0.840:0.01249)0.491:0.00064)0.889:0.01890,(((TDR25|533926:0.11254,TDR25|216755:0.26121)0.517:0.00964,TDR25|374016:0.21598)0.203:0.02760,TDR25|292692:0.20342)0.158:0.00312)0.812:0.01371,(((TDR25|618574:0.22766,(TDR25|533916:0.21887,(TDR25|292631:0.27497,TDR25|374002:0.21339)0.045:0.03286)0.741:0.00827)0.599:0.00607,((TDR25|292668:0.23646,TDR25|533853:0.23213)0.916:0.08609,(TDR25|456737:0.32224,TDR25|216805:0.27219)0.183:0.01434)0.738:0.01613)0.826:0.00801,((TDR25|143933:0.18689,TDR25|216690:0.17851)0.843:0.01995,(TDR25|67039:0.19187,TDR25|292658:0.15121)0.473:0.01470)0.888:0.01769)0.064:0.00060)0.433:0.00076)0.105:0.00209)0.628:0.00336,((TDR25|67092:0.17844,((((TDR25|67108:0.23151,(TDR25|143900:0.32798,TDR25|533874:0.17075)0.070:0.00744)0.011:0.04984,(TDR25|143886:0.28956,TDR25|373895:0.18503)0.193:0.02653)0.517:0.01782,TDR25|216683:0.47616)0.732:0.02412,((((TDR25|67056:0.21450,(((TDR25|143952:0.10733,TDR25|456690:0.17580)0.912:0.08411,((TDR25|618644:0.21906,TDR25|67110:0.17881)0.719:0.00722,((TDR25|456703:0.04388,TDR25|533858:0.00066)0.845:0.18220,(TDR25|216785:0.18621,(TDR25|292723:0.12513,TDR25|533859:0.14298)0.819:0.02296)0.683:0.00674)0.247:0.00795)0.732:0.00320)0.176:0.00464,((((TDR25|292619:0.21301,TDR25|216763:0.22080)0.490:0.03121,((TDR25|456655:0.15245,TDR25|373910:0.29313)0.698:0.02867,(((TDR25|292623:0.26547,TDR25|373913:0.11273)0.801:0.07299,(TDR25|67049:0.00064,TDR25|456705:0.13276)0.530:0.07184)0.874:0.11232,TDR25|66994:0.24510)0.784:0.02282)0.805:0.02493)0.608:0.00518,TDR25|292734:0.18560)0.288:0.01311,(((TDR25|533913:0.21853,((TDR25|67107:0.44397,TDR25|216804:0.36049)0.561:0.01377,TDR25|67017:0.20797)0.078:0.00063)0.113:0.00488,TDR25|533941:0.19374)0.913:0.02696,((TDR25|533821:0.13232,((TDR25|67095:0.20517,(((TDR25|143973:0.47358,TDR25|216706:0.10966)0.789:0.07164,((TDR25|533817:0.27429,(TDR25|292630:0.17896,TDR25|618586:0.29413)0.678:0.03411)0.591:0.04251,(TDR25|456706:0.14706,(TDR25|67074:0.19753,TDR25|143968:0.13694)0.910:0.03717)0.318:0.01831)0.491:0.00378)0.744:0.00400,(TDR25|67046:0.19436,TDR25|618612:0.15915)0.846:0.02363)0.709:0.00341)0.492:0.00073,(TDR25|456685:0.21585,(TDR25|67032:0.22403,(TDR25|373979:0.00075,TDR25|618593:0.08796)0.311:0.23379)0.397:0.01810)0.538:0.02963)0.667:0.00854)0.702:0.00946,(TDR25|373936:0.19920,TDR25|373998:0.18490)0.197:0.00066)0.514:0.00063)0.257:0.00064)0.847:0.01765)0.559:0.00993)0.042:0.00129,((((TDR25|216711:0.16048,TDR25|456680:0.16509)0.945:0.13910,(TDR25|67093:0.45618,(TDR25|144029:0.34472,TDR25|618571:0.21037)0.414:0.02441)0.000:0.00064)0.809:0.04026,(TDR25|216752:0.18984,((TDR25|143914:0.04529,TDR25|533831:0.12143)0.827:0.17795,(TDR25|292675:0.18415,TDR25|373963:0.23427)0.849:0.06839)0.338:0.01781)0.442:0.01228)0.774:0.01530,(TDR25|216676:0.19625,TDR25|292686:0.02410)0.927:0.16037)0.361:0.00142)0.644:0.00121,(((TDR25|67088:0.19336,(TDR25|143985:0.06179,TDR25|618563:0.17841)0.850:0.11806)0.792:0.01786,(TDR25|618703:0.28872,(TDR25|456722:0.16679,TDR25|216806:0.22748)0.777:0.02779)0.819:0.03445)0.745:0.00065,((TDR25|456700:0.21978,((TDR25|292632:0.14421,(TDR25|456712:0.13762,(TDR25|618603:0.14852,TDR25|456692:0.22690)0.717:0.04689)0.385:0.00158)0.886:0.03020,(TDR25|67105:0.18783,TDR25|67106:0.16061)0.935:0.04378)0.607:0.01292)0.369:0.00104,TDR25|533873:0.23073)0.026:0.00065)0.881:0.00907)0.849:0.01099,((TDR25|373940:0.17468,TDR25|373944:0.14340)0.983:0.05376,(TDR25|456729:0.16394,(TDR25|143957:0.17399,(TDR25|216733:0.18433,(TDR25|292596:0.16151,TDR25|618704:0.16108)0.992:0.10442)0.497:0.02061)0.000:0.01203)0.097:0.00575)0.348:0.00566)0.255:0.00065)0.999:0.01089)0.116:0.00230,(((((TDR25|144011:0.14415,TDR25|374008:0.18362)0.933:0.03367,(TDR25|67075:0.16705,((TDR25|292677:0.14934,TDR25|533904:0.16351)0.434:0.01123,TDR25|292671:0.23101)0.549:0.00064)0.587:0.00941)0.765:0.01170,(((TDR25|292713:0.12583,(TDR25|216764:0.16733,TDR25|533819:0.15233)0.844:0.05330)0.215:0.02248,TDR25|533960:0.14686)0.744:0.00739,(TDR25|292698:0.20828,TDR25|533925:0.21923)0.901:0.03751)0.858:0.00065)0.841:0.00066,((((((TDR25|373914:0.26450,TDR25|456822:0.12714)0.716:0.10569,((((TDR25|456718:0.18380,(TDR25|216721:0.19063,TDR25|144009:0.13544)0.554:0.07813)0.703:0.05455,(TDR25|67123:0.09476,TDR25|533885:0.40081)0.122:0.04979)0.900:0.07531,((((TDR25|67044:0.33424,(TDR25|618635:0.52718,(TDR25|143963:0.74654,(TDR25|216707:0.14187,TDR25|216682:0.19972)0.793:0.16051)0.226:0.05152)0.759:0.12960)0.830:0.13415,((TDR25|216715:0.27936,(TDR25|144002:0.25665,TDR25|216666:0.24325)0.999:0.48008)0.705:0.05421,((TDR25|143990:0.10138,(TDR25|66986:0.58328,TDR25|373973:0.65595)0.000:0.00100)0.309:0.05695,TDR25|216738:0.35335)0.753:0.05063)0.565:0.01972)0.707:0.01137,(((TDR25|456810:0.00065,TDR25|533963:0.15693)0.667:0.31110,(((((TDR25|67047:0.12677,TDR25|373922:0.26047)0.780:0.02454,TDR25|618656:0.35659)0.836:0.04063,((TDR25|618578:0.09019,(TDR25|456752:0.18130,TDR25|456770:0.18478)0.381:0.03472)0.499:0.04276,TDR25|292718:0.55936)0.394:0.01404)0.984:0.06080,(TDR25|292634:0.19956,(TDR25|292656:0.16211,(TDR25|456731:0.17296,TDR25|533883:0.19160)0.663:0.01373)0.748:0.01440)0.950:0.04155)0.853:0.00939,((((((TDR25|373987:0.17762,TDR25|618700:0.30036)0.639:0.00560,(TDR25|292598:0.19927,TDR25|292704:0.18668)0.747:0.02526)0.630:0.01286,TDR25|533942:0.17871)0.385:0.01211,TDR25|143895:0.23646)0.533:0.01735,(TDR25|67058:0.35268,(TDR25|216671:0.19942,TDR25|618581:0.08478)0.747:0.12464)0.962:0.09988)0.866:0.03182,(((TDR25|618636:0.10260,TDR25|292678:0.12269)0.522:0.02792,TDR25|216681:0.38248)0.733:0.03386,((TDR25|292733:0.21738,(((TDR25|216703:0.15192,TDR25|373860:0.19497)0.862:0.03293,TDR25|618677:0.19848)0.706:0.00347,TDR25|373868:0.22999)0.447:0.01883)0.210:0.00064,(TDR25|373883:0.24162,(TDR25|144008:0.14520,(TDR25|216680:0.26121,TDR25|292654:0.18810)0.698:0.01753)0.934:0.04835)0.876:0.03455)0.881:0.01915)0.832:0.01376)0.191:0.00417)0.848:0.02818)0.274:0.01377,TDR25|456667:0.25006)0.442:0.00244)0.781:0.01278,((((((((TDR25|533914:0.30761,TDR25|292729:0.27100)0.197:0.01824,TDR25|292710:0.20721)0.435:0.03335,TDR25|533854:0.36376)0.720:0.02959,((TDR25|373964:0.42375,TDR25|618562:0.40192)0.288:0.03989,TDR25|456814:0.12594)0.741:0.07285)0.839:0.04300,((((((((TDR25|144026:0.17715,TDR25|456798:0.19845)0.570:0.01664,TDR25|216722:0.25542)0.765:0.09980,TDR25|67007:0.42049)0.610:0.01452,(TDR25|216710:0.03557,TDR25|66974:0.80526)0.872:0.13479)0.845:0.05378,(((TDR25|143909:0.32775,(TDR25|66975:0.08305,TDR25|216777:0.09931)0.581:0.26376)0.731:0.02589,TDR25|143888:0.26952)0.282:0.01164,(((TDR25|373939:0.27486,TDR25|456677:0.22265)0.623:0.03795,((TDR25|456664:0.18736,TDR25|533868:0.10984)0.839:0.10309,TDR25|216689:0.27301)0.677:0.04541)0.863:0.04069,(((TDR25|456726:0.32723,TDR25|618666:0.06245)0.906:0.19074,(TDR25|533920:0.22048,TDR25|618664:0.20969)0.822:0.09125)0.813:0.03453,(TDR25|373951:0.20672,TDR25|533845:0.19196)0.910:0.03624)0.771:0.00795)0.590:0.00630)0.838:0.01250)0.793:0.00065,((((((TDR25|216771:0.15539,TDR25|618638:0.24065)0.661:0.03221,TDR25|456753:0.32221)0.970:0.06705,(TDR25|456747:0.24564,(TDR25|143919:0.19654,TDR25|533930:0.19017)0.243:0.01368)0.841:0.02610)0.811:0.01783,TDR25|374012:0.28463)0.734:0.00651,TDR25|144005:0.21587)0.923:0.02457,((TDR25|292690:0.28614,TDR25|533943:0.15872)0.886:0.07979,(TDR25|374005:0.19813,TDR25|456730:0.33538)0.450:0.06216)0.633:0.01504)0.965:0.03141)0.981:0.03081,(((((((((((((TDR25|373867:0.16673,TDR25|618628:0.11077)0.260:0.03846,(TDR25|143940:0.10969,(((TDR25|292599:0.15612,TDR25|373962:0.22584)0.842:0.04327,TDR25|292611:0.13897)0.131:0.00064,(((((TDR25|373863:0.30424,(TDR25|216744:0.07123,(TDR25|618670:0.18147,(TDR25|143967:0.20120,(TDR25|456767:0.16089,TDR25|618629:0.23264)0.829:0.02932)0.781:0.01512)0.525:0.00157)0.815:0.01818)0.858:0.02821,((TDR25|456709:0.14588,(TDR25|66983:0.19764,TDR25|143907:0.13867)0.662:0.01972)0.985:0.05958,((((TDR25|533912:0.11207,TDR25|144003:0.08038)0.370:0.01119,TDR25|618642:0.20595)0.907:0.03284,(TDR25|373938:0.33025,TDR25|143928:0.16155)0.778:0.02491)0.930:0.05698,(TDR25|216714:0.28926,TDR25|618558:0.35581)0.663:0.07164)0.875:0.03372)0.147:0.00065)0.831:0.01160,(((((TDR25|216753:0.07501,(TDR25|373881:0.27972,TDR25|618604:0.10300)0.623:0.02155)0.773:0.01966,TDR25|292697:0.23086)0.803:0.01727,(((TDR25|216800:0.17933,TDR25|618675:0.32586)0.656:0.00966,TDR25|618565:0.11760)0.107:0.00507,(TDR25|533851:0.20751,TDR25|618698:0.19178)0.467:0.00066)0.824:0.00658)0.859:0.01279,(TDR25|216718:0.47688,(TDR25|143939:0.20374,TDR25|216794:0.25400)0.556:0.01072)0.746:0.01446)0.739:0.01494,TDR25|216754:0.19220)0.954:0.06243)0.236:0.00397,(TDR25|67070:0.11566,TDR25|143920:0.24411)0.951:0.16689)0.724:0.00652,(((TDR25|67087:0.18597,TDR25|533896:0.20529)0.016:0.00103,TDR25|373993:0.38162)0.720:0.02944,((((TDR25|618652:0.17273,TDR25|456746:0.17978)0.807:0.01550,TDR25|456764:0.14076)0.594:0.00896,TDR25|292577:0.10562)0.888:0.02421,(TDR25|618625:0.14114,((TDR25|66981:0.13820,TDR25|618620:0.00064)0.609:0.13571,TDR25|144014:0.24023)0.240:0.01197)0.620:0.02267)0.928:0.02021)0.891:0.01436)0.777:0.01705)0.782:0.01637)0.773:0.01808)0.431:0.01692,(TDR25|374009:0.31271,TDR25|618557:0.29814)0.066:0.02121)0.298:0.01503,TDR25|292636:0.29619)0.769:0.01777,(((TDR25|144015:0.14843,(TDR25|456802:0.11770,TDR25|533892:0.03658)0.825:0.02425)0.690:0.00169,(TDR25|533954:0.13515,TDR25|373866:0.19206)0.261:0.01639)0.621:0.03438,TDR25|373897:0.31160)0.977:0.10185)0.752:0.00719,(TDR25|618649:0.24019,((TDR25|67043:0.17813,((TDR25|456733:0.32959,TDR25|67080:0.14164)0.622:0.02424,TDR25|533929:0.16172)0.823:0.03534)0.531:0.04367,TDR25|456790:0.32047)0.688:0.01408)1.000:0.11163)0.865:0.00076,TDR25|67115:0.45438)0.481:0.00422,(((TDR25|292612:0.18257,TDR25|143987:0.33230)0.651:0.04115,((TDR25|456778:0.08563,TDR25|373878:0.22525)1.000:0.55525,TDR25|373856:0.14985)0.710:0.06495)0.489:0.00933,TDR25|67024:0.31064)0.942:0.07237)0.922:0.04322,((((TDR25|618672:0.23909,((TDR25|373864:0.20205,(TDR25|533816:0.19522,TDR25|67109:0.10304)0.557:0.05613)0.760:0.06767,(TDR25|67019:0.61594,TDR25|292694:0.24314)0.522:0.04831)0.601:0.00764)0.614:0.00060,(TDR25|216693:0.31025,TDR25|533884:0.23018)0.423:0.12174)0.262:0.01030,TDR25|373976:0.30291)0.848:0.04715,(TDR25|618646:0.13083,((TDR25|67062:0.17014,(TDR25|292600:0.33342,TDR25|533962:0.06837)0.728:0.05167)0.691:0.02151,(((TDR25|292673:0.13910,(TDR25|533880:0.15503,TDR25|292725:0.17891)0.764:0.02593)0.589:0.00557,(((TDR25|618599:0.17963,(((((((TDR25|373933:0.16477,(TDR25|456697:0.15618,(TDR25|67073:0.12149,TDR25|533948:0.32852)0.843:0.03505)0.898:0.02492)0.969:0.03693,(TDR25|533864:0.25152,(((TDR25|618699:0.14223,(TDR25|67089:0.35997,TDR25|373907:0.13090)0.796:0.04393)0.744:0.01095,TDR25|373926:0.19422)0.786:0.00064,TDR25|533964:0.09269)0.813:0.00913)0.833:0.01329)0.745:0.00311,(TDR25|67038:0.20455,TDR25|533848:0.14627)0.779:0.02098)0.000:0.00066,((TDR25|618668:0.20889,TDR25|374001:0.15656)0.744:0.01074,(TDR25|216768:0.27989,TDR25|292705:0.11790)0.587:0.00064)0.922:0.01647)0.813:0.00272,((TDR25|456765:0.18811,TDR25|373967:0.32693)0.314:0.00066,(TDR25|373970:0.19794,(TDR25|373900:0.19777,TDR25|533944:0.12731)0.185:0.01100)0.987:0.05194)0.998:0.00064)0.572:0.00295,((((TDR25|144019:0.15756,TDR25|143929:0.04236)0.414:0.01463,TDR25|216735:0.11986)0.737:0.01346,(TDR25|67054:0.28227,(TDR25|144000:0.00077,TDR25|292595:0.11568)0.742:0.25907)0.872:0.07108)0.676:0.00613,TDR25|292660:0.32965)0.879:0.01833)0.745:0.00261,(TDR25|292642:0.13395,TDR25|456727:0.15240)0.980:0.04343)0.862:0.00787)0.640:0.00064,(((((TDR25|216779:0.19017,TDR25|373943:0.14632)0.412:0.00886,(TDR25|143911:0.15681,(TDR25|143912:0.17898,TDR25|292606:0.20688)0.749:0.01449)0.844:0.03763)0.749:0.00483,(TDR25|67120:0.14843,TDR25|292706:0.20033)0.770:0.04764)0.590:0.00065,((TDR25|216708:0.18290,TDR25|373948:0.20298)0.186:0.01342,((TDR25|292617:0.19520,TDR25|143961:0.13762)0.204:0.00812,(TDR25|292576:0.19021,(TDR25|373859:0.07504,TDR25|374007:0.30776)0.847:0.05938)0.790:0.01989)0.931:0.02687)0.829:0.00064)0.738:0.00230,TDR25|143930:0.19231)0.805:0.00363)0.768:0.01152,(TDR25|456769:0.04525,TDR25|216743:0.30640)0.946:0.15118)0.166:0.00395)0.699:0.00172,TDR25|216765:0.17257)0.988:0.08299)0.769:0.01382)0.023:0.01025)0.666:0.01444)0.342:0.01316,(((TDR25|618682:0.33853,TDR25|66999:0.28083)0.790:0.05327,(TDR25|533897:0.24129,(TDR25|216679:0.16556,TDR25|143882:0.35623)0.046:0.00075)0.771:0.06748)0.854:0.02764,((((((TDR25|143935:0.27913,(TDR25|373853:0.24257,TDR25|533901:0.06300)0.485:0.10578)0.095:0.01977,TDR25|618639:0.12340)0.888:0.04170,TDR25|143936:0.32389)0.817:0.02887,TDR25|292731:0.27335)0.659:0.01658,((TDR25|292646:0.06292,TDR25|373893:0.03901)0.598:0.16357,TDR25|533967:0.16964)0.377:0.01180)0.963:0.07056,(TDR25|216685:0.45495,(TDR25|216695:0.18088,TDR25|456801:0.10196)0.652:0.05520)0.713:0.02206)0.996:0.09066)0.186:0.00065)0.744:0.00829,(TDR25|144007:0.17723,((TDR25|143972:0.09038,TDR25|373980:0.00735)0.660:0.22771,TDR25|373873:0.14222)0.623:0.06721)0.710:0.03676)0.777:0.01026,(TDR25|143989:0.19200,(TDR25|143953:0.42167,(TDR25|618674:0.07789,((((TDR25|292593:0.16379,TDR25|66998:0.18688)0.784:0.01575,(TDR25|618596:0.20738,TDR25|292589:0.21656)0.352:0.00183)0.722:0.00523,(TDR25|143983:0.14185,TDR25|533818:0.19958)0.761:0.02648)0.344:0.01055,((TDR25|456807:0.16754,((TDR25|143890:0.12693,TDR25|618695:0.13902)0.917:0.04939,TDR25|143905:0.21870)0.581:0.00065)0.755:0.00668,(TDR25|456721:0.11658,TDR25|533898:0.16119)0.886:0.02660)0.877:0.04315)0.500:0.00736)0.939:0.07915)0.907:0.04940)0.000:0.00064)0.802:0.01571,(((((((TDR25|456797:0.28014,(TDR25|533815:0.43746,TDR25|533894:0.00065)0.799:0.39723)0.709:0.06278,((TDR25|618580:0.15534,TDR25|144024:0.43104)0.575:0.01425,(((TDR25|66991:0.13099,(TDR25|216760:0.86200,TDR25|292726:0.00065)0.453:0.18722)0.851:0.06154,((TDR25|66984:0.38171,TDR25|373879:0.27388)0.819:0.21944,TDR25|144017:0.07458)0.812:0.17397)0.800:0.06266,(((TDR25|533902:0.42175,(TDR25|67000:0.26243,TDR25|292641:0.11625)0.735:0.04358)0.000:0.00064,(TDR25|373882:0.09905,TDR25|533923:0.11492)0.718:0.01943)0.806:0.09134,TDR25|66973:0.63737)0.902:0.16729)0.098:0.00064)0.754:0.03293)0.717:0.02559,((((TDR25|292583:0.29734,TDR25|533928:0.29749)0.946:0.09294,((TDR25|456819:0.12586,TDR25|456818:0.17130)0.360:0.05424,TDR25|216756:0.20286)0.669:0.09690)0.284:0.01770,(TDR25|216773:0.14963,TDR25|143894:0.36862)0.968:0.14144)0.994:0.11334,(((TDR25|67005:0.12778,TDR25|456679:0.19927)0.161:0.04496,TDR25|216801:0.39581)0.771:0.07300,((TDR25|456675:0.20732,TDR25|533908:0.24563)0.890:0.09142,(TDR25|67113:0.44585,(TDR25|67116:0.23013,TDR25|216704:0.38331)0.315:0.11366)0.292:0.02257)0.728:0.02931)0.615:0.01375)0.772:0.02256)0.647:0.00270,((((TDR25|66988:0.23456,(TDR25|143923:0.18259,TDR25|456674:0.13440)0.843:0.05371)0.850:0.04186,TDR25|216767:0.27507)0.710:0.01331,(((TDR25|456780:0.21692,((TDR25|618616:0.16679,(TDR25|216795:0.11996,TDR25|216758:0.09805)0.555:0.02655)0.950:0.04369,(TDR25|143881:0.24097,(((TDR25|216730:0.18063,TDR25|533813:0.17113)0.764:0.01592,(TDR25|373906:0.15143,TDR25|618569:0.17094)0.849:0.02223)0.217:0.00060,((((TDR25|292578:0.14979,(TDR25|533956:0.12466,(TDR25|618679:0.16985,(TDR25|67104:0.09315,TDR25|216731:0.30887)0.609:0.03117)0.736:0.01188)0.724:0.00332)0.136:0.00405,(TDR25|67003:0.14821,TDR25|373959:0.19071)0.221:0.00065)0.750:0.00721,(TDR25|456779:0.16620,(TDR25|533909:0.20524,((TDR25|456762:0.00064,TDR25|533847:0.24368)0.526:0.08934,(TDR25|216728:0.02278,TDR25|618673:0.25682)0.145:0.12684)0.206:0.00073)0.895:0.04736)0.235:0.01333)0.342:0.00676,TDR25|618577:0.20466)0.751:0.00517)0.875:0.01394)0.852:0.01490)0.632:0.00598)0.959:0.04350,(TDR25|373869:0.19459,(TDR25|67026:0.18693,TDR25|67051:0.45351)0.276:0.00876)0.911:0.05001)0.205:0.00074,TDR25|216786:0.22617)0.812:0.01105)0.793:0.01024,((TDR25|143945:0.23937,(TDR25|373971:0.16558,TDR25|143915:0.29018)0.091:0.01569)0.895:0.05092,(TDR25|618676:0.33514,(TDR25|373874:0.13100,TDR25|374013:0.22110)0.582:0.02415)0.994:0.09231)0.999:0.09620)0.063:0.00531)0.897:0.02839,((((TDR25|216699:0.27728,TDR25|533955:0.25696)0.493:0.02995,TDR25|143944:0.16466)0.569:0.01895,(((TDR25|533959:0.31916,TDR25|66980:0.54888)0.079:0.10012,TDR25|292682:0.46828)0.798:0.20550,TDR25|66989:0.32707)0.707:0.02060)0.745:0.01545,((((TDR25|216769:0.36777,((TDR25|67009:0.06616,TDR25|143959:0.21160)0.472:0.02614,TDR25|143908:0.15820)0.977:0.09415)0.122:0.05468,TDR25|292637:0.16342)0.625:0.07087,(TDR25|456794:0.26239,(TDR25|618570:0.33879,TDR25|456803:0.05365)0.697:0.02289)0.998:0.18798)0.850:0.05170,((TDR25|618683:0.21798,(TDR25|143996:0.15289,TDR25|456683:0.09201)0.830:0.06774)0.000:0.00322,(TDR25|143995:0.20570,TDR25|143951:0.21780)0.729:0.04409)0.377:0.01148)0.910:0.09726)0.872:0.03418)0.914:0.02978,((TDR25|618615:0.30889,TDR25|373989:0.29902)0.514:0.00960,((TDR25|533905:0.14773,(TDR25|216665:0.18173,TDR25|618671:0.13300)0.689:0.00508)1.000:0.18986,((TDR25|373935:0.41096,(TDR25|373891:0.21744,TDR25|456772:0.00066)0.604:0.28397)0.884:0.07188,(TDR25|292639:0.26633,TDR25|373870:0.22574)0.379:0.04665)0.577:0.02599)0.156:0.00105)0.807:0.01412)0.086:0.00071,((TDR25|292676:0.09478,TDR25|533844:0.00076)0.493:0.32644,TDR25|292672:0.32328)0.620:0.01007)0.916:0.03387)0.889:0.03075)0.529:0.01933,(((((TDR25|292633:0.12572,(TDR25|374011:0.00423,TDR25|533866:0.11523)0.709:0.26893)0.826:0.06982,(TDR25|533830:0.19361,(TDR25|143884:0.20468,((TDR25|67008:0.21364,TDR25|373946:0.23690)0.864:0.10249,(TDR25|618627:0.26407,TDR25|143993:0.21677)0.914:0.04525)0.865:0.03486)0.734:0.01098)0.846:0.01482)0.816:0.01182,(((TDR25|373958:0.10222,TDR25|373851:0.12958)0.853:0.18077,TDR25|67034:0.24991)0.562:0.03073,((TDR25|144023:0.12150,(TDR25|143966:0.03274,TDR25|216802:0.40028)0.851:0.20992)0.866:0.09523,(TDR25|456710:0.21599,(TDR25|66979:0.18917,TDR25|618607:0.18520)0.947:0.15520)0.805:0.04767)0.409:0.03945)0.726:0.00464)0.884:0.02873,(TDR25|143956:0.49491,((TDR25|216705:0.11364,TDR25|533958:0.08737)0.596:0.04259,((TDR25|618579:0.09142,TDR25|618617:0.17991)0.586:0.05267,TDR25|144028:0.19461)0.532:0.01512)0.531:0.00532)0.727:0.01160)0.928:0.03131,(((((((TDR25|143979:0.16199,((TDR25|533924:0.15038,(TDR25|143901:0.06309,TDR25|143902:0.06183)0.999:0.11868)0.779:0.00881,(TDR25|216748:0.16316,TDR25|618658:0.10640)0.745:0.06542)0.745:0.00769)0.998:0.05840,((((((((TDR25|67022:0.20945,TDR25|533834:0.17718)0.343:0.01715,(TDR25|373908:0.13799,TDR25|456741:0.13465)0.679:0.00191)0.820:0.00991,(TDR25|216783:0.11493,(TDR25|67096:0.22992,(TDR25|292603:0.13326,TDR25|292643:0.19119)0.891:0.08564)0.702:0.01236)0.634:0.01733)0.767:0.00411,TDR25|216688:0.18937)0.935:0.01692,TDR25|216726:0.18607)0.843:0.01013,(((TDR25|216750:0.24470,TDR25|143891:0.31117)0.617:0.01640,(((TDR25|456678:0.21745,(TDR25|144018:0.18546,TDR25|292587:0.13295)0.745:0.13898)0.790:0.03865,(TDR25|292661:0.22057,TDR25|618693:0.27955)0.806:0.13209)0.853:0.03912,(((TDR25|144021:0.12388,TDR25|292592:0.20090)0.574:0.00764,TDR25|66996:0.20473)0.143:0.00851,(TDR25|533878:0.15063,(TDR25|533949:0.00999,TDR25|533950:0.00496)0.998:0.12145)0.899:0.05415)0.875:0.02931)0.834:0.01087)0.788:0.00657,(((((TDR25|456696:0.21179,(TDR25|216759:0.20642,(TDR25|618592:0.16170,(TDR25|292709:0.36275,TDR25|66990:0.16796)0.724:0.09633)0.000:0.01169)0.424:0.00064)0.837:0.01588,(TDR25|292655:0.19463,TDR25|533891:0.26909)0.803:0.04569)0.428:0.00065,TDR25|373887:0.52284)0.846:0.01159,(TDR25|618660:0.20663,TDR25|292720:0.14150)0.176:0.00564)0.827:0.00731,(TDR25|373920:0.72445,((((TDR25|216774:0.51964,TDR25|456724:0.07625)0.678:0.00982,((((TDR25|533833:0.10476,(TDR25|66995:0.27879,TDR25|533951:0.00064)0.703:0.19389)0.950:0.13984,((TDR25|292624:0.20439,TDR25|618643:0.17089)0.721:0.01530,TDR25|373890:0.20148)0.828:0.02907)0.636:0.01736,(TDR25|67031:0.13734,TDR25|456777:0.18199)0.990:0.10894)0.720:0.00064,((TDR25|618583:0.21351,((TDR25|144031:0.14153,TDR25|533870:0.15074)0.990:0.07153,(TDR25|373957:0.14608,TDR25|533961:0.19271)0.688:0.00775)0.587:0.01854)0.738:0.01767,TDR25|456771:0.29706)0.807:0.01137)0.826:0.00365)0.510:0.00065,(((((((TDR25|292666:0.18371,TDR25|533952:0.21384)0.310:0.03487,TDR25|373884:0.19812)0.750:0.01106,((TDR25|67002:0.17846,TDR25|456687:0.23990)0.767:0.01661,TDR25|618622:0.18398)0.181:0.00657)0.752:0.00573,TDR25|373977:0.18372)0.715:0.00486,(TDR25|143994:0.17879,(((TDR25|456707:0.19933,(TDR25|143924:0.16819,TDR25|143898:0.17208)0.410:0.01234)0.838:0.00853,(TDR25|67122:0.16466,(TDR25|618573:0.42732,TDR25|618654:0.14566)0.859:0.04510)0.695:0.00555)0.760:0.00867,(TDR25|292650:0.22290,TDR25|618623:0.20100)0.644:0.00863)0.817:0.01751)0.577:0.01272)0.648:0.00590,(TDR25|66985:0.29440,(TDR25|216746:0.32383,TDR25|618702:0.10823)0.677:0.06662)0.853:0.04423)0.697:0.00395,(TDR25|216751:0.13397,TDR25|533911:0.16569)0.777:0.02212)0.968:0.02424)0.809:0.00697,((TDR25|292638:0.19746,TDR25|373886:0.21272)0.762:0.01352,TDR25|143955:0.19660)0.444:0.00770)0.065:0.00314)0.868:0.00099)0.690:0.00422)0.749:0.01242)0.767:0.00295,((((TDR25|143970:0.23706,((TDR25|66978:0.11252,TDR25|67059:0.14332)0.807:0.01810,(TDR25|292728:0.17561,(TDR25|292616:0.16386,TDR25|292719:0.17449)0.769:0.01030)0.341:0.00064)0.310:0.00369)0.898:0.01692,TDR25|143931:0.19260)0.553:0.00304,TDR25|216687:0.18077)0.847:0.01223,(((((TDR25|292626:0.11359,TDR25|533890:0.02696)0.790:0.14323,(TDR25|292644:0.00757,TDR25|533829:0.03071)0.654:0.23150)0.330:0.00535,TDR25|292700:0.22625)0.400:0.00727,(TDR25|216789:0.17358,(TDR25|618681:0.17893,((TDR25|216667:0.18258,TDR25|67036:0.13758)0.813:0.04881,(TDR25|533932:0.18310,TDR25|143949:0.15785)0.679:0.01320)0.242:0.00065)0.767:0.00429)0.708:0.00328)0.770:0.00468,((TDR25|456811:0.20238,TDR25|456699:0.16634)0.077:0.00064,((TDR25|67011:0.17185,TDR25|292708:0.14009)0.771:0.00915,(TDR25|456736:0.19197,TDR25|618665:0.19772)0.426:0.02221)0.870:0.01368)0.831:0.00692)0.898:0.00839)0.865:0.00065)0.998:0.04704,(((TDR25|292610:0.32258,TDR25|216780:0.18155)0.798:0.04001,(TDR25|292715:0.23101,(((TDR25|143969:0.21227,(TDR25|67035:0.22516,TDR25|292727:0.15553)0.349:0.01840)0.691:0.01175,(TDR25|67012:0.23434,TDR25|373924:0.19057)0.918:0.05776)0.743:0.00996,((TDR25|144032:0.23386,((TDR25|456714:0.17306,TDR25|456715:0.15834)0.920:0.07100,(TDR25|456723:0.16809,TDR25|533828:0.20309)0.865:0.04205)0.539:0.01928)0.864:0.02327,(TDR25|373871:0.13923,TDR25|618663:0.14578)0.948:0.10337)0.913:0.02179)0.855:0.01808)0.910:0.02305)0.821:0.01193,(TDR25|67037:0.24180,(((TDR25|456662:0.20666,TDR25|456663:0.18568)0.835:0.02146,(((TDR25|67023:0.20553,(TDR25|373992:0.18048,(TDR25|373901:0.16959,TDR25|373904:0.17377)0.875:0.03287)0.491:0.00646)0.942:0.02289,(((TDR25|373966:0.30169,(((TDR25|144010:0.19521,(TDR25|143984:0.12416,TDR25|456781:0.19522)0.685:0.03051)0.628:0.01209,((TDR25|216713:0.18434,TDR25|373934:0.14554)0.903:0.03703,(TDR25|216729:0.15162,TDR25|456728:0.21326)0.914:0.03130)0.785:0.00088)0.732:0.00531,(TDR25|456668:0.26015,(((TDR25|292607:0.37494,TDR25|67102:0.00104)0.922:0.23618,(TDR25|216675:0.22361,TDR25|533933:0.19217)0.844:0.08833)0.818:0.09221,(TDR25|373995:0.45032,TDR25|67061:0.12459)0.901:0.09575)0.598:0.03121)0.585:0.02565)0.828:0.01366)0.563:0.00787,TDR25|373850:0.24499)0.679:0.00430,(((TDR25|216702:0.29840,TDR25|456756:0.21244)0.967:0.06350,((((((TDR25|533841:0.14844,TDR25|618575:0.23620)0.607:0.00751,TDR25|456745:0.21510)0.803:0.00670,(TDR25|144030:0.17347,(TDR25|533922:0.18902,TDR25|374004:0.21694)0.685:0.01080)0.956:0.03836)0.756:0.00424,TDR25|67025:0.19560)0.772:0.00533,(TDR25|533918:0.22390,((TDR25|292622:0.14474,TDR25|533947:0.20623)0.235:0.00885,(TDR25|143965:0.14854,(TDR25|292679:0.11153,TDR25|373915:0.19833)0.898:0.03096)0.278:0.00099)0.781:0.00581)0.730:0.00422)0.899:0.01847,(TDR25|373961:0.30820,TDR25|618600:0.41456)0.787:0.03677)0.841:0.01370)0.299:0.00405,(TDR25|67050:0.26836,(TDR25|143977:0.13415,(TDR25|67084:0.15016,TDR25|533910:0.23493)0.710:0.05034)0.837:0.02906)0.439:0.00066)0.917:0.01069)0.769:0.00887)0.881:0.01765,(((((((TDR25|618595:0.24810,TDR25|533938:0.16475)0.813:0.03077,(((TDR25|533939:0.14755,(TDR25|143991:0.05236,TDR25|292685:0.17568)0.753:0.03658)0.672:0.01335,TDR25|67015:0.13572)0.792:0.02238,TDR25|66982:0.23395)0.744:0.01427)0.384:0.00064,(((TDR25|216741:0.15508,(TDR25|216740:0.12661,TDR25|216742:0.11316)0.951:0.03866)0.433:0.00811,TDR25|618692:0.14214)0.906:0.01802,TDR25|533842:0.16194)0.560:0.01465)0.675:0.00465,(((TDR25|373945:0.15640,TDR25|292594:0.16183)0.645:0.02491,(TDR25|67055:0.20709,TDR25|216720:0.20250)0.754:0.02419)0.904:0.01993,(TDR25|456676:0.27032,TDR25|292669:0.21051)0.147:0.01360)0.887:0.01834)0.749:0.00699,(TDR25|292647:0.20619,TDR25|216798:0.16980)0.967:0.00064)0.799:0.00508,TDR25|456716:0.21367)0.734:0.00199,(TDR25|67086:0.18301,((((TDR25|373899:0.17728,(TDR25|67027:0.15681,TDR25|143932:0.22008)0.644:0.00535)0.456:0.00357,(TDR25|374003:0.17694,TDR25|456761:0.15392)0.650:0.01977)0.635:0.00475,((TDR25|456734:0.18575,(TDR25|143960:0.13546,TDR25|67069:0.16946)0.706:0.01162)0.709:0.00800,TDR25|533886:0.19398)0.794:0.01096)0.949:0.01627,(TDR25|618685:0.19131,TDR25|373905:0.16662)0.759:0.00078)0.868:0.01563)0.986:0.03696)0.927:0.01357)0.731:0.01232)0.807:0.00709,(TDR25|143893:0.22258,TDR25|618611:0.19801)0.883:0.08986)0.735:0.00360)0.505:0.00293)0.802:0.00897)0.255:0.00798)0.769:0.01716,(TDR25|292597:0.05078,(TDR25|292621:0.18649,TDR25|456799:0.00074)0.499:0.22324)0.880:0.18546)0.711:0.01074,(TDR25|216749:0.26722,TDR25|373925:0.44399)0.991:0.24460)0.816:0.02033,((((TDR25|216697:0.14658,TDR25|66971:0.03538)0.844:0.07601,((TDR25|533855:0.22214,TDR25|292699:0.38098)0.715:0.09020,TDR25|374014:0.19892)0.690:0.05827)0.756:0.03469,((TDR25|292707:0.33511,TDR25|533877:0.00066)0.621:0.15167,(TDR25|66997:0.30383,TDR25|216797:0.00175)0.517:0.07543)0.776:0.03179)0.724:0.02338,(TDR25|456821:0.19365,TDR25|533837:0.42681)0.777:0.08194)0.723:0.01994)0.740:0.00697,(((TDR25|456820:0.44114,TDR25|292695:0.23843)0.595:0.12367,(TDR25|618602:0.12223,TDR25|456720:0.15971)0.433:0.19146)0.161:0.00098,((((TDR25|292680:0.13878,TDR25|292681:0.16462)0.999:0.40655,TDR25|67053:0.47477)0.262:0.02850,TDR25|292717:0.26369)0.803:0.07638,TDR25|618655:0.17108)0.894:0.08621)0.802:0.04191)0.892:0.02224,(TDR25|373889:0.24513,(TDR25|143896:0.29221,(((((((TDR25|533860:0.01463,TDR25|533861:0.01164)1.000:0.21683,(TDR25|456800:0.19900,(TDR25|456688:0.26124,(TDR25|373919:0.19034,TDR25|292586:0.17748)0.869:0.03111)0.630:0.02182)0.733:0.00832)0.936:0.03263,((TDR25|618621:0.19577,(TDR25|533882:0.17702,(TDR25|143917:0.20530,TDR25|533881:0.16848)0.749:0.01380)0.268:0.00846)0.765:0.01620,(TDR25|292674:0.17740,TDR25|373923:0.26559)0.712:0.02806)0.993:0.06837)0.910:0.01800,(((TDR25|216700:0.19094,TDR25|456673:0.24941)0.888:0.03361,(((TDR25|144013:0.16333,TDR25|456732:0.21917)0.371:0.00066,(TDR25|67099:0.18721,(TDR25|456656:0.19019,TDR25|533856:0.13852)0.704:0.02998)0.639:0.00779)0.731:0.01900,((TDR25|373880:0.29894,TDR25|67020:0.29656)0.134:0.00891,((TDR25|67064:0.27983,TDR25|533893:0.25605)0.446:0.03716,(TDR25|618619:0.26448,(((TDR25|456823:0.21741,TDR25|533865:0.00060)0.580:0.12986,TDR25|216803:0.23316)0.270:0.01262,TDR25|144012:0.20480)0.860:0.02897)0.528:0.01468)0.795:0.03544)0.295:0.00064)0.842:0.00715)0.747:0.00065,((TDR25|456759:0.12366,TDR25|143997:0.23791)0.969:0.08358,((((TDR25|533945:0.22946,(((TDR25|143988:0.25228,TDR25|373930:0.14901)0.616:0.02066,TDR25|533940:0.22493)0.771:0.02242,TDR25|216694:0.27580)0.358:0.02825)0.833:0.02873,(TDR25|216716:0.45307,TDR25|373986:0.19149)0.428:0.04531)0.410:0.02273,(((TDR25|373981:0.19954,(((TDR25|373858:0.17251,TDR25|533921:0.15161)0.840:0.03092,TDR25|216678:0.24334)0.812:0.01651,TDR25|67094:0.20778)0.692:0.03148)0.456:0.01761,TDR25|618606:0.12806)0.027:0.00065,(TDR25|67082:0.17855,TDR25|216725:0.14630)0.956:0.04310)0.564:0.01460)0.090:0.00065,TDR25|373888:0.25437)0.794:0.00895)0.816:0.00755)0.904:0.01569)0.759:0.00428,((TDR25|67018:0.16994,TDR25|456768:0.13649)0.981:0.08075,TDR25|373941:0.38880)0.958:0.07564)0.094:0.01259,TDR25|143892:0.40409)0.338:0.02658,(TDR25|618641:0.21722,TDR25|456693:0.44453)0.853:0.10296)0.828:0.02492)0.000:0.00076)0.703:0.05796)0.247:0.00602)0.225:0.02013)0.888:0.02857)0.870:0.04419,TDR25|456671:0.23293)0.714:0.01081,((TDR25|216784:0.19197,(TDR25|456791:0.32992,TDR25|292645:0.22902)0.841:0.07270)0.941:0.10882,(((TDR25|143942:0.38787,TDR25|618598:0.25961)0.763:0.09408,TDR25|67119:0.72271)0.191:0.00078,(TDR25|216791:0.12104,(TDR25|456782:0.20918,TDR25|143883:0.22332)0.826:0.08353)0.615:0.03485)0.799:0.03439)0.698:0.02066)0.489:0.01481,(((TDR25|618597:0.25126,TDR25|533957:0.50343)0.779:0.09710,TDR25|143938:0.18648)0.790:0.09901,(TDR25|292591:0.08093,TDR25|373876:0.00064)0.998:0.32616)0.121:0.03496)0.917:0.02994)0.346:0.00608)0.840:0.01755,(((TDR25|618680:0.18417,(TDR25|143948:0.12373,(TDR25|533843:0.30679,(TDR25|216668:0.08042,TDR25|533872:0.14083)0.093:0.09229)0.788:0.04584)0.341:0.00791)0.791:0.01716,((TDR25|292696:0.14084,(TDR25|216684:0.06815,(TDR25|373872:0.21004,TDR25|533849:0.10095)0.632:0.06677)0.859:0.05176)0.864:0.03467,((TDR25|456751:0.23466,((((TDR25|618568:0.16084,(TDR25|143999:0.16193,(TDR25|618587:0.16766,(TDR25|67045:0.21328,TDR25|143975:0.12026)0.656:0.00525)0.962:0.00065)0.815:0.01525)0.761:0.00822,((TDR25|618701:0.23769,((((TDR25|618618:0.22385,(TDR25|618588:0.15639,TDR25|143943:0.26098)0.818:0.01960)0.016:0.00066,((TDR25|533827:0.31360,TDR25|533907:0.13396)0.715:0.00912,(TDR25|456691:0.38626,((TDR25|143916:0.17806,TDR25|373896:0.25323)0.802:0.05458,TDR25|216692:0.27229)0.551:0.01559)0.629:0.00352)0.801:0.01446)0.793:0.00843,(TDR25|456783:0.08465,(((TDR25|456704:0.20201,(TDR25|143947:0.15813,TDR25|292588:0.18219)0.555:0.02852)0.781:0.00075,((TDR25|143904:0.22204,TDR25|374006:0.20185)0.825:0.02806,((TDR25|216790:0.19761,(TDR25|216732:0.17738,TDR25|456812:0.12470)0.129:0.01914)0.728:0.00631,((TDR25|143974:0.16625,TDR25|456681:0.11924)0.735:0.02207,(TDR25|67078:0.21829,(TDR25|292590:0.19414,(TDR25|618696:0.02625,TDR25|618697:0.02653)0.999:0.13407)0.839:0.03013)0.952:0.05778)0.752:0.00562)0.616:0.00061)0.770:0.00681)0.785:0.00559,(TDR25|373909:0.15559,((TDR25|292575:0.0,TDR25|373947:0.0):0.20840,TDR25|456785:0.18709)0.791:0.02501)0.931:0.02879)0.142:0.00064)0.813:0.00863)0.793:0.00702,(TDR25|143885:0.12819,TDR25|533823:0.15731)0.763:0.02150)0.959:0.02865)0.223:0.00425,(TDR25|456702:0.16087,(TDR25|67048:0.13459,TDR25|456684:0.23065)0.917:0.06016)0.851:0.01746)0.694:0.00085)0.826:0.00066,(TDR25|373975:0.20681,(TDR25|456659:0.22848,TDR25|292667:0.17104)0.321:0.01406)0.784:0.04098)0.972:0.03562,(((TDR25|533903:0.21658,((TDR25|456725:0.29184,(TDR25|292730:0.14666,TDR25|533824:0.07261)0.822:0.03880)0.480:0.01686,(TDR25|373982:0.16664,(TDR25|144022:0.09442,TDR25|456758:0.17280)0.813:0.07718)0.609:0.01158)0.574:0.00101)0.811:0.00994,((((((TDR25|292684:0.14893,TDR25|292703:0.17503)0.879:0.02983,((TDR25|216745:0.15753,TDR25|373965:0.20349)0.951:0.06043,(TDR25|216696:0.15486,TDR25|456788:0.20672)0.837:0.02220)0.750:0.00916)0.702:0.02157,(((TDR25|67072:0.16417,(TDR25|67101:0.18287,(TDR25|292604:0.20836,TDR25|456735:0.22005)0.537:0.00706)0.577:0.00474)0.290:0.00583,(TDR25|533888:0.16389,(TDR25|292653:0.22198,TDR25|618601:0.16295)0.901:0.04376)0.031:0.00333)0.530:0.00160,(TDR25|67029:0.20589,(TDR25|373902:0.18644,TDR25|533919:0.19713)0.918:0.03136)0.766:0.00795)0.799:0.00913)0.937:0.01646,((TDR25|67065:0.20566,(TDR25|456658:0.13736,TDR25|618653:0.17239)0.141:0.01676)0.263:0.00521,(TDR25|292716:0.15308,(TDR25|292629:0.22772,TDR25|533825:0.06281)0.303:0.10899)0.708:0.02930)0.805:0.00936)0.880:0.00887,(TDR25|533822:0.22642,((TDR25|618650:0.36263,(TDR25|67004:0.12427,TDR25|373978:0.09685)0.700:0.02485)0.712:0.03377,(TDR25|67021:0.18563,TDR25|618560:0.16313)0.105:0.02999)0.638:0.02631)0.718:0.03420)0.749:0.00403,(((TDR25|292664:0.21620,TDR25|373956:0.10349)0.307:0.06188,(TDR25|618634:0.16981,TDR25|618590:0.16763)0.203:0.06800)0.804:0.02780,TDR25|66987:0.19546)0.506:0.03155)0.829:0.00845)0.778:0.00604,TDR25|67081:0.21059)0.665:0.00405)0.756:0.00496)0.877:0.01316,((TDR25|144004:0.17991,TDR25|618566:0.19323)0.937:0.00064,(TDR25|143986:0.09308,(TDR25|216782:0.28300,TDR25|143950:0.26843)0.099:0.00467)0.605:0.00982)0.735:0.00329)0.757:0.00458)0.769:0.00701)0.810:0.01009,(((((TDR25|373862:0.14228,(TDR25|143980:0.22824,(TDR25|292579:0.20188,(TDR25|292670:0.18937,(TDR25|143976:0.30433,TDR25|143926:0.13014)0.792:0.02739)0.905:0.04346)0.847:0.02216)0.590:0.00819)0.471:0.03685,(TDR25|216670:0.16896,TDR25|373932:0.16871)0.670:0.01504)0.402:0.00063,(TDR25|216674:0.21448,(TDR25|216796:0.22183,(((((TDR25|456661:0.24737,(((TDR25|143981:0.25038,TDR25|618662:0.13229)0.847:0.02175,(TDR25|143934:0.25265,(TDR25|373997:0.28863,TDR25|143922:0.23028)0.237:0.00065)0.904:0.03181)0.704:0.00426,((TDR25|292691:0.12629,TDR25|618609:0.16111)0.081:0.01651,(((TDR25|373960:0.26790,(TDR25|67067:0.13592,((TDR25|292581:0.22507,TDR25|456713:0.11218)0.709:0.00762,TDR25|292721:0.23303)0.341:0.00979)0.723:0.00782)0.772:0.00803,(TDR25|292659:0.16303,(TDR25|67016:0.06230,TDR25|216686:0.11334)0.304:0.16988)0.837:0.02614)0.318:0.00293,(TDR25|373857:0.17782,TDR25|456701:0.11164)0.962:0.05987)0.762:0.00599)0.962:0.03640)0.158:0.01086)0.397:0.00346,((((((TDR25|144016:0.22287,(TDR25|618667:0.00065,TDR25|618705:0.09539)0.479:0.13525)0.335:0.03383,TDR25|618585:0.26586)0.739:0.01861,((((TDR25|216724:0.19930,TDR25|456738:0.28007)0.721:0.01554,(TDR25|618648:0.17952,TDR25|143899:0.30123)0.476:0.01344)0.949:0.03346,(((TDR25|292735:0.33644,TDR25|374010:0.09480)0.691:0.09002,((TDR25|143962:0.16731,(TDR25|216717:0.14680,TDR25|373892:0.17843)0.351:0.01743)0.742:0.00632,(((TDR25|456808:0.26291,TDR25|533820:0.13549)0.696:0.00783,(TDR25|216672:0.17670,(TDR25|216734:0.22462,TDR25|373917:0.16265)0.532:0.00066)0.771:0.01191)0.171:0.00173,TDR25|456775:0.20903)0.721:0.00874)0.919:0.03353)0.775:0.01362,((TDR25|216673:0.20018,TDR25|533838:0.20809)0.834:0.02113,(TDR25|143903:0.29693,TDR25|292635:0.17657)0.820:0.02863)0.851:0.01769)0.730:0.00124)0.504:0.00077,(TDR25|533871:0.16707,(TDR25|373852:0.14755,TDR25|373875:0.01764)0.501:0.16652)0.794:0.04502)0.764:0.00887)0.663:0.00065,TDR25|618694:0.22418)0.767:0.00674,((TDR25|373953:0.21148,((TDR25|143971:0.41341,((TDR25|618687:0.03414,TDR25|618690:0.05596)0.999:0.15688,(TDR25|618651:0.17454,(TDR25|216747:0.15312,(TDR25|216739:0.13894,TDR25|618605:0.27495)0.719:0.02962)0.069:0.00725)0.868:0.04933)0.828:0.04129)0.801:0.02384,((TDR25|533863:0.26683,((TDR25|533812:0.15722,TDR25|292602:0.17219)0.749:0.01737,TDR25|533839:0.14026)0.736:0.01050)0.400:0.00259,TDR25|533887:0.21560)0.763:0.00749)0.748:0.00690)0.756:0.00668,(((TDR25|67100:0.15425,TDR25|373990:0.15359)0.416:0.02479,((TDR25|292702:0.28377,(((TDR25|67076:0.15254,(TDR25|618688:0.11109,(TDR25|618689:0.14191,TDR25|618686:0.06805)0.811:0.02070)0.995:0.08076)0.884:0.02661,(TDR25|143889:0.18771,(((TDR25|618626:0.21647,(TDR25|216788:0.09607,((TDR25|373974:0.12355,TDR25|373950:0.10607)0.636:0.00680,TDR25|66977:0.15159)0.701:0.00064)0.672:0.02002)0.691:0.00377,(TDR25|216766:0.17699,TDR25|618669:0.22174)0.773:0.01806)0.743:0.00286,(TDR25|373984:0.21476,(TDR25|292665:0.17219,TDR25|456711:0.14265)0.232:0.01878)0.726:0.00397)0.788:0.00683)0.745:0.00330)0.686:0.00390,(TDR25|216677:0.34844,TDR25|216792:0.00064)0.611:0.14043)0.754:0.00710)0.289:0.00064,TDR25|216669:0.22377)0.164:0.00116)0.396:0.01264,(TDR25|373949:0.21281,((((TDR25|66992:0.19649,TDR25|67057:0.17188)0.801:0.01370,TDR25|533946:0.16804)0.789:0.01026,TDR25|292688:0.37260)0.703:0.00292,((TDR25|456787:0.17900,(TDR25|373952:0.21008,TDR25|456748:0.15304)0.761:0.01773)0.609:0.00180,(TDR25|292609:0.22036,(TDR25|456750:0.14536,(TDR25|456694:0.16435,TDR25|456763:0.11053)0.781:0.01733)0.434:0.00740)0.908:0.01995)0.856:0.00839)0.747:0.00673)0.857:0.00844)0.416:0.00361)0.994:0.03588)0.872:0.01030,(((((TDR25|143906:0.15532,TDR25|533826:0.22738)0.716:0.01013,(TDR25|216691:0.19807,TDR25|374000:0.18608)0.837:0.03219)0.268:0.00746,(((((TDR25|618645:0.13910,TDR25|67090:0.16789)0.861:0.06401,TDR25|143927:0.23034)0.683:0.00644,(TDR25|67013:0.17113,(TDR25|292640:0.16879,TDR25|456813:0.21799)0.506:0.01732)0.778:0.01526)0.751:0.00821,TDR25|533953:0.27468)0.761:0.01126,(((TDR25|292618:0.17233,TDR25|373937:0.24511)0.033:0.00065,TDR25|373983:0.17633)0.907:0.03235,(TDR25|618630:0.11864,TDR25|67103:0.12409)0.891:0.03274)0.635:0.00679)0.414:0.00740)0.856:0.00725,(((TDR25|373929:0.20757,((TDR25|373861:0.17010,(TDR25|533915:0.13654,(TDR25|533936:0.06921,TDR25|533966:0.22712)0.112:0.04836)0.835:0.02423)0.694:0.01386,((TDR25|618659:0.18807,TDR25|216698:0.09402)0.136:0.00065,TDR25|618657:0.23375)0.742:0.06110)0.788:0.00754)0.816:0.00066,(((TDR25|67033:0.24148,(TDR25|67114:0.19283,TDR25|292627:0.28870)0.645:0.01296)0.920:0.04386,(TDR25|143982:0.22320,TDR25|292683:0.23521)0.359:0.02123)0.180:0.00652,((TDR25|67041:0.00078,TDR25|618559:0.31368)0.985:0.25153,(TDR25|456660:0.15312,TDR25|618610:0.15336)0.909:0.15024)0.000:0.00968)0.726:0.00064)0.836:0.00065,(((TDR25|67040:0.22762,TDR25|373994:0.17966)0.776:0.03224,(((TDR25|67060:0.19389,TDR25|216776:0.08592)0.318:0.04918,TDR25|216709:0.13558)0.167:0.03742,TDR25|292615:0.18343)0.734:0.01637)0.712:0.01098,(TDR25|67097:0.36361,(TDR25|618608:0.21866,(TDR25|456755:0.23788,TDR25|533931:0.32304)0.736:0.03838)0.719:0.02321)0.275:0.00089)0.773:0.00560)0.385:0.00376)0.877:0.00926,((TDR25|292693:0.25427,(TDR25|216778:0.24520,TDR25|533867:0.17584)0.657:0.02175)0.853:0.02634,(((((TDR25|216664:0.35135,(((TDR25|292580:0.23731,(TDR25|533862:0.24763,(TDR25|216761:0.19615,TDR25|292662:0.15978)0.832:0.04307)0.643:0.00599)0.953:0.04106,(TDR25|533869:0.52721,TDR25|456784:0.15822)0.246:0.02865)0.771:0.00917,(TDR25|618567:0.18370,(TDR25|216775:0.23001,TDR25|67006:0.10227)0.517:0.05935)0.720:0.01195)0.232:0.00469)0.197:0.00065,((TDR25|292732:0.17001,((TDR25|373927:0.17411,(TDR25|67030:0.09799,TDR25|373991:0.06378)0.165:0.05970)0.655:0.07443,TDR25|618633:0.13494)0.120:0.01447)0.566:0.05765,TDR25|456695:0.20911)0.741:0.02817)0.801:0.00653,((TDR25|67112:0.15563,TDR25|373885:0.15914)0.776:0.01410,(TDR25|144025:0.18869,TDR25|292620:0.14665)0.752:0.01093)0.767:0.00355)0.722:0.00308,TDR25|618678:0.34037)0.776:0.00503,((TDR25|456743:0.17280,(TDR25|67083:0.17926,TDR25|456742:0.14787)0.776:0.02604)0.861:0.01899,((((TDR25|216712:0.04010,TDR25|373865:0.06167)0.006:0.00064,TDR25|456665:0.18817)0.998:0.20212,((TDR25|373928:0.16335,((TDR25|143887:0.20496,(TDR25|456739:0.26548,TDR25|373894:0.19305)0.380:0.00852)0.392:0.00076,(TDR25|292652:0.20525,TDR25|456740:0.23079)0.916:0.05909)0.788:0.02449)0.056:0.00582,(TDR25|143925:0.20414,TDR25|456793:0.15807)0.749:0.04103)0.854:0.02528)0.348:0.01164,((TDR25|618637:0.16336,(TDR25|216762:0.45450,TDR25|456719:0.20278)0.683:0.07070)0.787:0.04494,TDR25|373972:0.22360)0.730:0.01614)0.580:0.00751)0.747:0.00486)0.203:0.00554)0.680:0.00226)0.863:0.01214)0.685:0.00497)0.762:0.00628,((TDR25|67014:0.17159,TDR25|456806:0.24264)0.104:0.00550,TDR25|143946:0.23576)0.768:0.01930)0.744:0.00486,(TDR25|456708:0.28890,(TDR25|533857:0.21395,TDR25|533889:0.23907)0.819:0.03364)0.880:0.04477)0.768:0.00064,((TDR25|67077:0.20315,TDR25|533846:0.24094)0.951:0.06673,TDR25|456786:0.22276)0.925:0.02438)0.249:0.00064)0.624:0.01225)0.729:0.00513)0.164:0.00066,((TDR25|143910:0.02544,TDR25|143913:0.00065)0.975:0.25503,(TDR25|373916:0.23128,TDR25|292649:0.32680)0.071:0.01671)0.869:0.06120)0.756:0.00509,(TDR25|67068:0.15249,TDR25|143937:0.18026)0.815:0.06733)0.812:0.00995)0.458:0.01044)0.340:0.00146)0.776:0.00620,(TDR25|618661:0.26933,((TDR25|533875:0.24565,TDR25|67071:0.17348)0.830:0.03736,(TDR25|216799:0.22551,TDR25|533832:0.14464)0.790:0.04254)0.780:0.03195)0.733:0.01277)0.378:0.00066,(TDR25|216787:0.23379,((TDR25|618594:0.19778,(TDR25|373942:0.12755,TDR25|373854:0.21978)0.927:0.05510)0.829:0.03258,(TDR25|216757:0.25267,TDR25|292689:0.15299)0.832:0.02473)0.978:0.06069)0.987:0.07212)0.838:0.01174,((TDR25|216793:0.19500,(((TDR25|456760:0.27336,(TDR25|618564:0.19548,TDR25|533899:0.17708)0.359:0.02566)0.197:0.01068,(TDR25|456774:0.00064,TDR25|618589:0.00102)0.811:0.20507)0.831:0.00066,(TDR25|67118:0.20313,TDR25|292585:0.16230)0.879:0.03184)0.294:0.00302)0.746:0.00526,TDR25|143958:0.30577)0.736:0.00550)0.790:0.01156,(((TDR25|373954:0.18275,(TDR25|456815:0.21340,TDR25|67111:0.29826)0.767:0.03625)0.719:0.00646,(TDR25|373911:0.32669,(TDR25|292608:0.15843,(TDR25|143897:0.18277,TDR25|618576:0.21636)0.190:0.00065)0.512:0.02227)0.695:0.00064)0.881:0.01369,(((TDR25|143954:0.29082,TDR25|456669:0.22728)0.590:0.01004,(TDR25|533934:0.19243,TDR25|533935:0.09135)1.000:0.21948)0.749:0.01190,(TDR25|143964:0.13810,TDR25|373912:0.19489)0.836:0.02747)0.752:0.00065)0.699:0.00064)0.645:0.00356)0.141:0.00365,((TDR25|533836:0.19025,(TDR25|67079:0.17628,TDR25|533879:0.17791)0.762:0.02084)0.739:0.00709,(((((((TDR25|456686:0.23153,((TDR25|373999:0.29945,(TDR25|373898:0.00076,TDR25|533906:0.06733)0.393:0.10924)0.154:0.12771,(TDR25|456689:0.10600,(TDR25|143978:0.13967,TDR25|618572:0.06774)0.391:0.23634)0.750:0.03888)0.761:0.03390)0.095:0.00469,(TDR25|456776:0.21213,(TDR25|456773:0.23482,TDR25|533850:0.19438)0.628:0.03219)0.453:0.00701)0.784:0.00751,((((TDR25|66972:0.26337,TDR25|456754:0.25473)0.261:0.01571,TDR25|67042:0.22029)0.698:0.02469,(((TDR25|618591:0.26569,TDR25|144027:0.38028)0.710:0.02688,(TDR25|618684:0.20135,(TDR25|373968:0.62341,TDR25|143998:0.21199)0.581:0.03286)0.767:0.01842)0.771:0.02348,(TDR25|143918:0.26208,(TDR25|216736:0.14140,(TDR25|618614:0.13358,TDR25|618613:0.11607)0.422:0.02645)0.945:0.06896)0.888:0.04277)0.639:0.02730)0.258:0.00897,(TDR25|456817:0.16193,(TDR25|292714:0.21916,TDR25|292712:0.09008)0.628:0.06906)0.290:0.02758)0.914:0.03571)0.180:0.00534,(((TDR25|292722:0.42074,(TDR25|67098:0.28768,TDR25|373903:0.05706)0.794:0.08616)0.538:0.08791,TDR25|456816:0.21847)0.479:0.06064,(TDR25|618640:0.26783,(TDR25|216701:0.37291,TDR25|216727:0.20838)0.896:0.08149)0.923:0.07026)0.700:0.01423)0.859:0.01523,(((TDR25|292605:0.23333,TDR25|292628:0.19505)0.740:0.02510,((TDR25|67117:0.24469,TDR25|456672:0.16434)0.655:0.00729,TDR25|533900:0.19906)0.719:0.01734)0.280:0.00373,(TDR25|618647:0.22197,(TDR25|67063:0.18430,(TDR25|373921:0.05963,TDR25|456757:0.03320)0.651:0.28293)0.729:0.07426)0.836:0.06427)0.803:0.01054)0.427:0.00475,(((((TDR25|67001:0.17616,TDR25|143992:0.23381)0.839:0.02976,((TDR25|216781:0.01578,TDR25|373955:0.20628)0.965:0.16168,(TDR25|456717:0.14769,TDR25|292663:0.14056)0.309:0.01960)0.594:0.03307)0.280:0.00414,((TDR25|456657:0.14041,TDR25|618561:0.15802)0.836:0.04361,((TDR25|216737:0.12862,TDR25|216772:0.10361)0.920:0.09568,TDR25|292651:0.14806)0.691:0.00939)0.844:0.02286)0.763:0.00486,TDR25|373877:0.27759)0.182:0.00063,(TDR25|618632:0.20463,(TDR25|373996:0.25011,(TDR25|456804:0.04906,TDR25|456805:0.13945)0.993:0.14850)0.886:0.04414)0.895:0.03680)0.870:0.01220)0.874:0.01302,(((((TDR25|456682:0.31449,TDR25|533852:0.28401)0.866:0.00101,TDR25|292701:0.12891)0.455:0.00633,(TDR25|373985:0.14530,TDR25|456795:0.15007)0.706:0.00417)0.934:0.01597,((((TDR25|67028:0.17643,TDR25|533840:0.18126)0.827:0.02449,((TDR25|216719:0.26146,(TDR25|373969:0.07965,TDR25|456796:0.21996)0.768:0.18031)0.920:0.05162,(TDR25|618624:0.25793,TDR25|533937:0.16200)0.708:0.02059)0.675:0.00086)0.848:0.00840,(TDR25|143921:0.16990,TDR25|143941:0.19967)0.676:0.00640)0.764:0.00488,(TDR25|456789:0.23298,(TDR25|292582:0.14763,(TDR25|456670:0.14021,TDR25|533895:0.21005)0.756:0.03642)0.829:0.02205)0.735:0.00545)0.738:0.00324)0.742:0.00366,(TDR25|216770:0.13112,(TDR25|374015:0.17574,TDR25|456792:0.31480)0.765:0.01948)0.821:0.01308)0.752:0.00397)0.703:0.00065)0.798:0.01032)0.775:0.00889)0.755:0.00471);
```
