## Supplementary Data 2 for "A genomic portrait of zebrafish transposable elements and their spatiotemporal embryonic expression": TE-X-1_DR.mafft.nwk

```
((((TE-X-1_DR|564687:0.05661,TE-X-1_DR|405463:0.05054)0.833:0.00448,((TE-X-1_DR|736551:0.07130,TE-X-1_DR|1999571:0.04446)0.685:0.00533,TE-X-1_DR|1802261:0.08771)0.766:0.00384)0.906:0.00070,((((TE-X-1_DR|405465:0.07015,TE-X-1_DR|817403:0.05307)0.804:0.00588,(TE-X-1_DR|99415:0.06298,TE-X-1_DR|244661:0.05794)0.305:0.00257)0.824:0.00231,((TE-X-1_DR|651921:0.10699,((TE-X-1_DR|1913084:0.00925,TE-X-1_DR|244681:0.00058)0.944:0.09267,TE-X-1_DR|651924:0.09285)0.527:0.00677)0.065:0.00058,((((TE-X-1_DR|405450:0.03052,TE-X-1_DR|1802246:0.00058)0.541:0.11733,TE-X-1_DR|1999541:0.04189)0.830:0.07533,(TE-X-1_DR|989418:0.05156,TE-X-1_DR|895981:0.06054)0.162:0.00761)0.112:0.00061,TE-X-1_DR|989426:0.06870)0.849:0.00513)0.150:0.00058)0.827:0.00125,(TE-X-1_DR|1999543:0.05085,(TE-X-1_DR|1999567:0.06743,(TE-X-1_DR|1913079:0.07456,TE-X-1_DR|1913122:0.06224)0.051:0.00058)0.750:0.00440)0.821:0.01043)0.635:0.00057)0.863:0.00109,((TE-X-1_DR|651908:0.07175,(((TE-X-1_DR|1594670:0.00080,TE-X-1_DR|1913128:0.11888)0.561:0.07731,TE-X-1_DR|989445:0.07794)0.848:0.00496,(((((TE-X-1_DR|895989:0.07440,(((((TE-X-1_DR|564689:0.01762,TE-X-1_DR|895955:0.34980)0.364:0.14598,(TE-X-1_DR|1279389:0.00080,TE-X-1_DR|817393:0.45238)0.520:0.12303)0.302:0.03697,(TE-X-1_DR|1279391:0.00058,TE-X-1_DR|1279392:0.02650)0.995:0.05759)0.578:0.00053,((TE-X-1_DR|817383:0.11769,TE-X-1_DR|989423:0.10367)1.000:0.32027,TE-X-1_DR|1999540:0.10132)0.726:0.02237)0.470:0.00205,TE-X-1_DR|487815:0.07656)0.326:0.00729)0.406:0.00589,TE-X-1_DR|1594676:0.06338)0.731:0.00695,(((((TE-X-1_DR|405457:0.07549,(TE-X-1_DR|1279377:0.04201,(TE-X-1_DR|99382:0.16302,TE-X-1_DR|736576:0.07245)0.088:0.00942)0.840:0.03538)0.811:0.01639,(TE-X-1_DR|244701:0.08124,(TE-X-1_DR|564715:0.03625,TE-X-1_DR|1706285:0.01140)0.287:0.04565)0.716:0.01899)0.654:0.02071,TE-X-1_DR|1706291:0.06593)0.720:0.00851,(((TE-X-1_DR|405425:0.19170,((((TE-X-1_DR|487816:0.05682,(TE-X-1_DR|895991:0.08882,TE-X-1_DR|1999565:0.06495)0.455:0.03392)0.621:0.00057,(TE-X-1_DR|1345374:0.02822,(TE-X-1_DR|11556:0.00058,TE-X-1_DR|11557:0.00058)0.880:0.03227)0.795:0.02759)0.735:0.01022,TE-X-1_DR|1999538:0.04073)0.978:0.08933,TE-X-1_DR|651939:0.07513)0.891:0.05618)1.000:0.13011,(TE-X-1_DR|989446:0.05345,((((TE-X-1_DR|322562:0.00058,(TE-X-1_DR|171536:0.14155,TE-X-1_DR|1206643:0.00080)1.000:0.22179)0.900:0.04767,(TE-X-1_DR|487811:0.04291,TE-X-1_DR|11529:0.02191)0.780:0.01197)0.693:0.00428,TE-X-1_DR|1706279:0.07997)0.939:0.05941,((TE-X-1_DR|1345388:0.08953,TE-X-1_DR|1146806:0.09190)0.783:0.03035,(TE-X-1_DR|487817:0.11177,(TE-X-1_DR|1913119:0.05470,(TE-X-1_DR|99413:0.03929,TE-X-1_DR|817398:0.00126)0.197:0.00430)0.653:0.05024)0.062:0.00298)0.863:0.03012)0.713:0.00054)0.656:0.01518)0.770:0.01727,(TE-X-1_DR|1913098:0.09192,(((TE-X-1_DR|1802239:0.03858,TE-X-1_DR|487805:0.04408)0.853:0.05810,((TE-X-1_DR|1802245:0.00171,TE-X-1_DR|405449:0.18552)0.549:0.07592,(TE-X-1_DR|651941:0.13620,TE-X-1_DR|989450:0.10062)0.465:0.04124)0.142:0.00644)0.192:0.00058,((TE-X-1_DR|1146801:0.05808,((TE-X-1_DR|1999573:0.03398,(TE-X-1_DR|1802255:0.04662,(TE-X-1_DR|405452:0.08025,TE-X-1_DR|651911:0.02658)0.928:0.10534)0.029:0.01961)0.268:0.00514,TE-X-1_DR|1075024:0.07400)0.917:0.02502)0.851:0.01775,TE-X-1_DR|1206636:0.05805)0.976:0.05333)0.847:0.02589)0.367:0.02418)0.995:0.05041)0.318:0.00788,((((TE-X-1_DR|1913117:0.02622,TE-X-1_DR|736554:0.15823)0.807:0.04367,(((((TE-X-1_DR|171546:0.00077,(TE-X-1_DR|1802232:0.28392,(TE-X-1_DR|171526:0.00791,TE-X-1_DR|99408:0.00054)0.022:0.01540)0.344:0.10813)0.666:0.06512,TE-X-1_DR|564707:0.08517)0.555:0.01097,((TE-X-1_DR|564696:0.11225,TE-X-1_DR|895993:0.00081)0.542:0.08608,TE-X-1_DR|1408965:0.14254)0.862:0.01454)0.770:0.00466,((((TE-X-1_DR|895962:0.00058,(TE-X-1_DR|895961:0.00079,(TE-X-1_DR|651931:0.02993,TE-X-1_DR|1999546:0.00057)0.732:0.36271)0.870:0.00259)0.887:0.00312,TE-X-1_DR|895960:0.00059)0.633:0.00215,((TE-X-1_DR|895956:0.00339,(TE-X-1_DR|895957:0.00060,(TE-X-1_DR|989439:0.12089,TE-X-1_DR|2099194:0.00058)0.774:0.11864)0.869:0.00411)0.728:0.00168,TE-X-1_DR|895959:0.00636)0.874:0.00422)1.000:0.07370,(TE-X-1_DR|651904:0.04849,TE-X-1_DR|651905:0.00058)1.000:0.17289)0.767:0.00790)0.782:0.00268,(((((((TE-X-1_DR|989443:0.09323,TE-X-1_DR|171547:0.07950)0.452:0.00323,TE-X-1_DR|1999576:0.05738)0.442:0.00312,TE-X-1_DR|322556:0.08112)0.858:0.00507,((TE-X-1_DR|1146794:0.09145,(TE-X-1_DR|1206655:0.06237,(TE-X-1_DR|99416:0.03236,TE-X-1_DR|244693:0.11648)0.678:0.02457)0.425:0.00059)0.799:0.00278,TE-X-1_DR|1802216:0.10043)0.746:0.00133)0.776:0.00299,(TE-X-1_DR|1345390:0.06184,TE-X-1_DR|1802250:0.01771)0.833:0.04145)0.640:0.00095,((((TE-X-1_DR|1146802:0.09220,((TE-X-1_DR|1279378:0.08632,((TE-X-1_DR|2112995:0.23980,TE-X-1_DR|1594668:0.05244)0.802:0.03743,(TE-X-1_DR|817378:0.07469,TE-X-1_DR|171528:0.08967)0.396:0.00673)0.804:0.00535)0.562:0.00153,(TE-X-1_DR|1408952:0.14761,(TE-X-1_DR|1408955:0.01643,TE-X-1_DR|1999537:0.03854)0.543:0.04965)0.305:0.00669)0.052:0.00176)0.402:0.00072,(TE-X-1_DR|99401:0.09564,TE-X-1_DR|1999562:0.07270)0.830:0.01936)0.044:0.00057,(TE-X-1_DR|487818:0.00081,TE-X-1_DR|1802242:0.03265)0.939:0.06688)0.731:0.00164,(((TE-X-1_DR|1802217:0.10945,(TE-X-1_DR|817400:0.05829,(((TE-X-1_DR|322550:0.10165,TE-X-1_DR|1501719:0.02554)0.323:0.10990,TE-X-1_DR|895964:0.10583)0.271:0.00057,TE-X-1_DR|989415:0.06496)0.835:0.00792)0.725:0.00257)0.401:0.00057,(TE-X-1_DR|244670:0.14988,TE-X-1_DR|1594656:0.00182)0.586:0.08314)0.848:0.00524,(((TE-X-1_DR|1206630:0.05282,TE-X-1_DR|817388:0.08329)0.896:0.01628,((((TE-X-1_DR|1206634:0.07507,TE-X-1_DR|1913107:0.00753)0.393:0.11298,(TE-X-1_DR|244666:0.08485,(TE-X-1_DR|322559:0.07052,(TE-X-1_DR|244658:0.03043,TE-X-1_DR|651938:0.05990)0.156:0.01068)0.688:0.00456)0.643:0.01605)0.013:0.00182,((TE-X-1_DR|1206653:0.04825,TE-X-1_DR|1345377:0.07616)0.571:0.01417,TE-X-1_DR|1146809:0.05791)0.363:0.00111)0.784:0.00368,(TE-X-1_DR|651909:0.09489,(TE-X-1_DR|99410:0.07098,TE-X-1_DR|1501724:0.12782)0.850:0.03342)0.924:0.01235)0.162:0.00097)0.738:0.00391,(((((TE-X-1_DR|1802224:0.12555,((TE-X-1_DR|1999585:0.00057,(TE-X-1_DR|11543:0.32474,TE-X-1_DR|651943:0.00058)0.630:0.06617)0.962:0.07262,((TE-X-1_DR|11545:0.08195,(TE-X-1_DR|1408964:0.15619,((TE-X-1_DR|171534:0.06632,TE-X-1_DR|989428:0.06875)0.816:0.03836,TE-X-1_DR|244660:0.06118)0.657:0.00057)0.820:0.02422)0.829:0.02366,(TE-X-1_DR|817376:0.12388,TE-X-1_DR|1279404:0.12563)0.807:0.03028)0.828:0.02950)0.129:0.00059)0.866:0.01325,TE-X-1_DR|1594655:0.08853)0.671:0.00407,(TE-X-1_DR|1913105:0.00054,(TE-X-1_DR|11535:0.00198,TE-X-1_DR|564692:0.16745)0.256:0.03041)0.138:0.09224)0.085:0.00054,((TE-X-1_DR|487826:0.00057,TE-X-1_DR|1802253:0.57733)0.469:0.08485,(TE-X-1_DR|564708:0.04595,(TE-X-1_DR|171527:0.05059,TE-X-1_DR|1913112:0.06058)0.775:0.01337)0.763:0.01248)0.992:0.00057)0.796:0.00372,((TE-X-1_DR|1594673:0.28358,(TE-X-1_DR|989441:0.00057,(TE-X-1_DR|171541:0.05547,TE-X-1_DR|1999570:0.00057)0.334:0.01508)0.822:0.09462)0.165:0.03880,(TE-X-1_DR|1594689:0.00058,TE-X-1_DR|1706286:0.23018)0.456:0.08618)0.612:0.00270)0.744:0.00561)0.770:0.00353)0.751:0.00103)0.775:0.00173)0.798:0.00250,((TE-X-1_DR|989430:0.44474,(((((TE-X-1_DR|1802227:0.05879,(TE-X-1_DR|1146817:0.00079,TE-X-1_DR|171544:0.19552)0.243:0.04283)0.736:0.03221,(((TE-X-1_DR|244687:0.16131,((TE-X-1_DR|405451:0.00058,TE-X-1_DR|736567:0.16421)0.443:0.37440,(TE-X-1_DR|564691:0.04781,TE-X-1_DR|1913106:0.01539)0.678:0.26636)0.881:0.15944)0.666:0.01412,(((TE-X-1_DR|895953:0.00058,TE-X-1_DR|1206649:0.02327)0.821:0.12063,(TE-X-1_DR|1594669:0.00054,(TE-X-1_DR|405435:0.16496,TE-X-1_DR|1802241:0.00057)0.697:0.24179)0.731:0.04285)0.917:0.06270,(TE-X-1_DR|895965:0.48610,((TE-X-1_DR|244672:0.10977,(TE-X-1_DR|895978:0.19250,TE-X-1_DR|1706277:0.07001)0.718:0.02754)0.065:0.01087,TE-X-1_DR|1345387:0.12757)0.034:0.00148)0.722:0.02423)0.507:0.00055)0.686:0.00749,((((TE-X-1_DR|651919:0.15301,TE-X-1_DR|11534:0.14004)0.699:0.00656,((TE-X-1_DR|736559:0.00058,(TE-X-1_DR|1999559:0.24092,TE-X-1_DR|736560:0.05521)0.492:0.15741)1.000:0.11249,((((TE-X-1_DR|1802267:0.08232,(TE-X-1_DR|99400:0.19516,TE-X-1_DR|1913108:0.66868)0.892:0.25749)0.234:0.02886,(TE-X-1_DR|1802243:0.22978,(TE-X-1_DR|651923:0.40660,(TE-X-1_DR|2091688:0.06312,TE-X-1_DR|487820:0.00059)0.000:0.06381)0.814:0.05530)0.561:0.02473)0.585:0.02739,TE-X-1_DR|99406:0.21943)0.837:0.06200,((TE-X-1_DR|1802220:0.02867,(TE-X-1_DR|1802221:0.02669,TE-X-1_DR|1802222:0.05287)0.782:0.01490)0.957:0.25518,TE-X-1_DR|564693:0.44974)0.729:0.06470)0.593:0.01984)0.956:0.05588)0.986:0.07628,TE-X-1_DR|244678:0.22851)0.495:0.00496,((TE-X-1_DR|989427:0.18865,TE-X-1_DR|11530:0.09237)0.843:0.04226,(TE-X-1_DR|487821:0.16151,(TE-X-1_DR|405454:0.35010,TE-X-1_DR|1913104:0.00081)0.315:0.39651)0.545:0.02993)0.541:0.00059)0.715:0.00825)0.890:0.01432)0.368:0.00204,(TE-X-1_DR|1075034:0.14090,(TE-X-1_DR|1999579:0.10410,(TE-X-1_DR|1913092:0.14186,(TE-X-1_DR|11523:0.12271,TE-X-1_DR|1999550:0.03755)0.974:0.07523)0.137:0.02389)0.757:0.01276)0.670:0.00462)0.822:0.00617,(((TE-X-1_DR|244669:0.11254,TE-X-1_DR|1408970:0.03311)0.703:0.01727,(((((TE-X-1_DR|564697:0.19980,TE-X-1_DR|405458:0.14511)0.206:0.01294,TE-X-1_DR|1802218:0.06024)0.215:0.00754,TE-X-1_DR|171533:0.22170)0.678:0.01671,((((TE-X-1_DR|1408942:0.05176,((TE-X-1_DR|322540:0.92284,TE-X-1_DR|1999566:0.00110)0.415:0.06109,TE-X-1_DR|651926:0.01910)0.379:0.09958)0.824:0.02399,TE-X-1_DR|487813:0.06440)0.681:0.01763,((((TE-X-1_DR|1594657:0.09639,TE-X-1_DR|1802265:0.11220)0.169:0.01476,TE-X-1_DR|1345378:0.05469)0.933:0.00057,TE-X-1_DR|1206639:0.16015)0.397:0.00657,((TE-X-1_DR|1999548:0.16702,(TE-X-1_DR|1802234:0.13173,((TE-X-1_DR|11540:0.21937,TE-X-1_DR|1501720:0.04309)0.264:0.04818,(TE-X-1_DR|2089592:0.10593,TE-X-1_DR|244691:0.09476)0.308:0.00174)0.608:0.01836)0.495:0.05241)0.167:0.00054,(((((TE-X-1_DR|564699:0.27347,TE-X-1_DR|817384:0.00059)0.303:0.05126,TE-X-1_DR|1408939:0.26284)0.640:0.20509,TE-X-1_DR|1706294:0.17877)0.704:0.04133,(TE-X-1_DR|322545:0.00057,TE-X-1_DR|1146805:0.00060)0.963:0.31198)0.642:0.01180,(TE-X-1_DR|736561:0.13348,(TE-X-1_DR|99395:0.12591,(TE-X-1_DR|1594661:0.13548,(TE-X-1_DR|487803:0.25375,(TE-X-1_DR|1345393:0.16946,TE-X-1_DR|1706297:0.15561)0.281:0.01997)0.723:0.01979)0.910:0.12785)0.667:0.02906)0.855:0.03105)0.254:0.00054)0.824:0.01040)0.790:0.00910)0.783:0.01221,TE-X-1_DR|99403:0.08966)0.080:0.01128)0.744:0.00639,(TE-X-1_DR|564700:0.01526,TE-X-1_DR|1146796:0.34465)0.837:0.06591)0.812:0.01085)0.835:0.00751,((((TE-X-1_DR|736580:0.10522,(TE-X-1_DR|405436:0.21729,TE-X-1_DR|1999584:0.07354)0.363:0.02545)0.345:0.04595,(((TE-X-1_DR|895943:0.06489,(TE-X-1_DR|895966:0.11616,TE-X-1_DR|1802254:0.22579)0.705:0.08630)0.793:0.03613,TE-X-1_DR|564714:0.08228)0.615:0.03148,TE-X-1_DR|1345396:0.12364)0.397:0.01202)0.839:0.01901,((((TE-X-1_DR|895987:0.06458,TE-X-1_DR|1594651:0.09280)0.652:0.00106,((TE-X-1_DR|1594684:0.07348,(((TE-X-1_DR|1075032:0.07646,TE-X-1_DR|171548:0.07349)0.734:0.01021,(((((TE-X-1_DR|1075040:0.23615,TE-X-1_DR|1279401:0.04817)0.480:0.02566,TE-X-1_DR|244676:0.21685)0.765:0.02217,(TE-X-1_DR|1913102:0.09866,((TE-X-1_DR|405460:0.00696,TE-X-1_DR|1706292:0.07005)0.485:0.10484,TE-X-1_DR|1594647:0.06565)0.721:0.00312)0.145:0.00409)0.841:0.00541,(((TE-X-1_DR|817373:0.00619,TE-X-1_DR|1999586:0.02889)0.331:0.07547,((TE-X-1_DR|99392:0.00202,TE-X-1_DR|99398:0.00074)0.599:0.09797,TE-X-1_DR|1999564:0.12008)0.267:0.00636)0.868:0.00506,(TE-X-1_DR|1706284:0.09105,TE-X-1_DR|1802223:0.08052)0.371:0.00057)0.770:0.00142)0.775:0.00096,((TE-X-1_DR|564713:0.10195,(TE-X-1_DR|99407:0.00079,TE-X-1_DR|1279380:0.49365)0.490:0.07852)0.709:0.01244,(((((((TE-X-1_DR|989438:0.07080,TE-X-1_DR|99380:0.06225)0.906:0.00842,(TE-X-1_DR|564695:0.09563,((TE-X-1_DR|1345397:0.03465,TE-X-1_DR|989433:0.22624)0.275:0.00859,TE-X-1_DR|1999555:0.27972)0.429:0.01021)0.426:0.00790)0.922:0.00536,((TE-X-1_DR|1408956:0.09795,(TE-X-1_DR|895963:0.04976,TE-X-1_DR|1913087:0.12719)0.423:0.01933)0.376:0.00145,(((TE-X-1_DR|1594663:0.19088,(TE-X-1_DR|1345379:0.09262,TE-X-1_DR|895968:0.07058)0.000:0.00058)0.039:0.00509,TE-X-1_DR|1706287:0.06526)0.838:0.00908,((TE-X-1_DR|736574:0.06398,TE-X-1_DR|1594671:0.09177)0.709:0.00057,TE-X-1_DR|1146819:0.04815)0.846:0.02705)0.676:0.00199)0.662:0.00394)0.957:0.02387,TE-X-1_DR|1206627:0.07369)0.745:0.00366,((TE-X-1_DR|1146797:0.09776,((((((TE-X-1_DR|1146808:0.07933,TE-X-1_DR|11537:0.10272)0.501:0.00250,TE-X-1_DR|99381:0.07044)0.850:0.00554,(TE-X-1_DR|244689:0.10480,((TE-X-1_DR|817379:0.10029,TE-X-1_DR|1802248:0.07611)0.780:0.00465,TE-X-1_DR|895973:0.08913)0.770:0.00231)0.491:0.00364)0.779:0.00580,((((TE-X-1_DR|322555:0.06364,(TE-X-1_DR|1279403:0.07446,TE-X-1_DR|1913085:0.08553)0.760:0.01791)0.199:0.00959,TE-X-1_DR|651928:0.16138)0.691:0.01391,TE-X-1_DR|405442:0.10441)0.414:0.00239,TE-X-1_DR|1408958:0.16102)0.753:0.00601)0.670:0.00054,((TE-X-1_DR|1279387:0.07572,TE-X-1_DR|736569:0.08834)0.746:0.02711,(TE-X-1_DR|405437:0.23984,TE-X-1_DR|11550:0.02165)0.775:0.04383)0.837:0.01102)0.877:0.00202,((TE-X-1_DR|651932:0.07888,TE-X-1_DR|1802260:0.09531)0.837:0.00589,TE-X-1_DR|651945:0.06969)0.338:0.00245)0.870:0.00291)0.311:0.00232,TE-X-1_DR|564688:0.07391)0.760:0.00130)0.814:0.00107,TE-X-1_DR|1206648:0.13127)0.666:0.00434,(((((((TE-X-1_DR|651935:0.07836,((TE-X-1_DR|1146818:0.06176,((TE-X-1_DR|487810:0.0,TE-X-1_DR|2102921:0.0):0.30274,TE-X-1_DR|651922:0.00530)0.332:0.08852)0.459:0.00059,TE-X-1_DR|989436:0.07577)0.816:0.00219)0.777:0.00155,((((TE-X-1_DR|1913083:0.06917,((((TE-X-1_DR|989451:0.12849,TE-X-1_DR|244696:0.07736)0.329:0.00263,((TE-X-1_DR|1999590:0.07666,TE-X-1_DR|244675:0.10587)1.000:0.13638,TE-X-1_DR|1075033:0.06101)0.700:0.01663)0.306:0.00966,TE-X-1_DR|989444:0.10244)0.523:0.00261,TE-X-1_DR|1206626:0.10703)0.351:0.00714)0.532:0.00059,(TE-X-1_DR|171538:0.07784,(TE-X-1_DR|895980:0.07196,TE-X-1_DR|1279399:0.12720)0.165:0.01435)0.486:0.01430)0.160:0.00080,TE-X-1_DR|895967:0.19335)0.740:0.00776,TE-X-1_DR|171535:0.09892)0.735:0.00056)0.398:0.00057,((TE-X-1_DR|1206624:0.08380,(((TE-X-1_DR|244692:0.13862,(TE-X-1_DR|1999545:0.14900,((TE-X-1_DR|1913126:0.06904,((TE-X-1_DR|817395:0.09854,(TE-X-1_DR|1408960:0.12065,TE-X-1_DR|1501723:0.07319)0.713:0.01376)0.733:0.03268,TE-X-1_DR|244674:0.09340)0.647:0.00487)0.402:0.00058,TE-X-1_DR|322553:0.06954)0.160:0.00325)0.470:0.00607)0.546:0.01034,TE-X-1_DR|1345391:0.08289)1.000:0.00056,(((TE-X-1_DR|1075048:0.01472,(TE-X-1_DR|1075035:0.41966,TE-X-1_DR|1075047:0.00157)0.504:0.02778)0.996:0.05408,((TE-X-1_DR|322534:0.07832,TE-X-1_DR|1594664:0.19833)0.192:0.00563,TE-X-1_DR|817380:0.07376)0.152:0.00058)0.535:0.00165,(TE-X-1_DR|1345386:0.06771,(TE-X-1_DR|736577:0.05020,TE-X-1_DR|1802235:0.15444)0.786:0.03891)0.840:0.00537)0.705:0.00149)0.771:0.00110)0.769:0.00101,(TE-X-1_DR|1279381:0.05322,((TE-X-1_DR|1706281:0.07814,TE-X-1_DR|1594649:0.05433)0.181:0.00109,(TE-X-1_DR|171540:0.09646,TE-X-1_DR|817399:0.00375)0.467:0.05693)0.203:0.00059)0.781:0.00662)0.775:0.00093)0.785:0.00054,TE-X-1_DR|1279386:0.09677)0.261:0.00165,(TE-X-1_DR|1206637:0.17837,(TE-X-1_DR|1408962:0.07552,TE-X-1_DR|1146799:0.09867)0.171:0.00202)0.616:0.01089)0.082:0.00058,(((TE-X-1_DR|736563:0.13263,(TE-X-1_DR|1594648:0.05724,TE-X-1_DR|1706283:0.11344)0.582:0.02908)0.650:0.00879,(TE-X-1_DR|1913100:0.09180,(TE-X-1_DR|244667:0.10357,TE-X-1_DR|1999549:0.05768)0.870:0.03214)0.524:0.00245)0.799:0.00287,TE-X-1_DR|736568:0.10481)0.877:0.00356)0.143:0.00058,(TE-X-1_DR|322557:0.06615,TE-X-1_DR|1802271:0.05795)0.737:0.01566)0.947:0.00557)0.574:0.00144)0.803:0.00251)0.392:0.00059)0.105:0.00101,TE-X-1_DR|1075031:0.37601)0.192:0.00084)0.820:0.00422,((TE-X-1_DR|1345392:0.07623,TE-X-1_DR|1802262:0.14310)0.719:0.02197,((TE-X-1_DR|651920:0.10641,TE-X-1_DR|1913088:0.08703)0.288:0.01875,TE-X-1_DR|895977:0.07134)0.855:0.01539)0.746:0.00162)0.766:0.00132)0.825:0.00301,((TE-X-1_DR|322548:0.09097,TE-X-1_DR|895983:0.06622)0.814:0.00947,(TE-X-1_DR|736565:0.22296,(((((TE-X-1_DR|895974:0.09137,(TE-X-1_DR|405438:0.20625,(TE-X-1_DR|1206645:0.11681,TE-X-1_DR|651917:0.00059)0.000:0.00080)0.636:0.08421)0.233:0.01418,(TE-X-1_DR|736550:0.13070,TE-X-1_DR|1594691:0.26557)0.498:0.00058)0.458:0.01434,(TE-X-1_DR|322542:0.00937,TE-X-1_DR|989453:0.00054)0.727:0.20077)0.293:0.00058,((TE-X-1_DR|405459:0.10680,(((TE-X-1_DR|2104816:0.49118,TE-X-1_DR|1146820:0.31426)0.288:0.02837,TE-X-1_DR|736549:0.00058)0.449:0.13038,TE-X-1_DR|736586:0.08948)0.387:0.02066)0.763:0.02928,TE-X-1_DR|1913121:0.17762)0.628:0.00692)0.729:0.01054,((((TE-X-1_DR|1802237:0.10699,(TE-X-1_DR|171537:0.39375,TE-X-1_DR|1408972:0.10886)0.564:0.00599)0.731:0.01599,(TE-X-1_DR|895986:0.10881,TE-X-1_DR|405439:0.20942)0.747:0.04485)0.725:0.02717,TE-X-1_DR|1594646:0.07832)0.847:0.03665,(((((((TE-X-1_DR|11547:0.29539,(TE-X-1_DR|1206651:0.00058,TE-X-1_DR|1279384:0.48156)0.242:0.13709)0.705:0.05542,((TE-X-1_DR|1594659:0.00054,TE-X-1_DR|736572:0.10333)0.000:0.00938,TE-X-1_DR|322547:0.26149)0.731:0.05635)0.601:0.02922,((TE-X-1_DR|1802215:0.24596,(TE-X-1_DR|1594690:0.00924,TE-X-1_DR|2117709:0.01642)0.990:0.23213)0.556:0.03098,TE-X-1_DR|651940:0.13271)0.693:0.10992)0.000:0.00058,TE-X-1_DR|1913113:0.24034)0.000:0.01993,(TE-X-1_DR|1408945:0.00058,TE-X-1_DR|1594665:0.19400)0.000:0.24090)0.318:0.01971,((TE-X-1_DR|244683:0.07780,(TE-X-1_DR|487814:0.04543,TE-X-1_DR|11553:0.06547)0.631:0.02046)0.931:0.00056,TE-X-1_DR|1594650:0.10640)0.000:0.00684)0.696:0.04214,(TE-X-1_DR|171539:0.12833,(TE-X-1_DR|244682:0.10680,(((TE-X-1_DR|99409:0.07812,(TE-X-1_DR|405447:0.50508,TE-X-1_DR|487822:0.07603)0.000:0.01637)0.671:0.02035,(TE-X-1_DR|244677:0.02951,TE-X-1_DR|1279388:0.09270)0.990:0.24465)0.774:0.07519,TE-X-1_DR|1279395:0.10439)0.320:0.02785)0.000:0.00057)0.842:0.03766)0.486:0.01419)0.963:0.06122)0.209:0.00575)0.169:0.00795)0.755:0.00540)0.726:0.00108,(TE-X-1_DR|1075037:0.08674,(TE-X-1_DR|322535:0.12560,(TE-X-1_DR|736562:0.00058,TE-X-1_DR|817389:0.45823)0.620:0.11273)0.197:0.00057)0.865:0.01040)0.625:0.00172)0.699:0.00325,((TE-X-1_DR|99404:0.15144,TE-X-1_DR|817372:0.00058)0.654:0.08178,(TE-X-1_DR|405428:0.05501,TE-X-1_DR|817392:0.12965)0.612:0.02633)0.452:0.00801)0.757:0.00129)0.922:0.00655)0.206:0.00060,(((TE-X-1_DR|322536:0.10687,((TE-X-1_DR|99383:0.44790,TE-X-1_DR|564710:0.06923)0.643:0.04991,(((TE-X-1_DR|989447:0.07212,TE-X-1_DR|1999561:0.01058)0.479:0.14326,TE-X-1_DR|1802270:0.07469)0.856:0.04571,(TE-X-1_DR|651934:0.29765,TE-X-1_DR|736558:0.00061)0.241:0.15057)0.356:0.00565)0.176:0.00500)0.182:0.00157,TE-X-1_DR|895958:0.05985)0.720:0.02149,((TE-X-1_DR|244685:0.25629,(TE-X-1_DR|1408963:0.08485,TE-X-1_DR|651912:0.46564)0.212:0.02151)0.392:0.05736,(((TE-X-1_DR|322539:0.12863,(TE-X-1_DR|1279397:0.03865,(TE-X-1_DR|244673:0.12204,TE-X-1_DR|1594662:0.12515)0.684:0.01310)0.800:0.01597)0.829:0.02112,((((TE-X-1_DR|99389:0.07354,(TE-X-1_DR|736553:0.13847,TE-X-1_DR|989431:0.09747)0.659:0.00969)0.680:0.02730,TE-X-1_DR|2082565:0.08693)0.780:0.01330,(TE-X-1_DR|1802230:0.08775,TE-X-1_DR|487809:0.17386)0.730:0.02426)0.618:0.00253,TE-X-1_DR|1594677:0.14130)0.683:0.00054)0.969:0.02486,(TE-X-1_DR|99391:0.10307,(TE-X-1_DR|1501715:0.08651,((((((TE-X-1_DR|1802228:0.00058,(TE-X-1_DR|651913:0.08235,TE-X-1_DR|1075029:0.14357)0.213:0.00057)0.776:0.02276,(TE-X-1_DR|895952:0.09058,TE-X-1_DR|2110674:0.10616)0.740:0.01968)0.108:0.01198,(((TE-X-1_DR|1913111:0.00542,TE-X-1_DR|1594681:0.03599)0.391:0.07039,TE-X-1_DR|1802219:0.15387)0.740:0.00960,((TE-X-1_DR|1345380:0.08321,TE-X-1_DR|244657:0.06138)0.816:0.02986,TE-X-1_DR|1999556:0.08513)0.950:0.03977)1.000:0.09970)0.712:0.01962,(TE-X-1_DR|1999588:0.01280,(TE-X-1_DR|989421:0.25701,TE-X-1_DR|817381:0.00057)0.561:0.15380)0.774:0.08662)0.000:0.00058,((TE-X-1_DR|1279394:0.45168,TE-X-1_DR|1279402:0.00153)0.448:0.07625,TE-X-1_DR|1802259:0.05978)0.013:0.02526)0.913:0.03534,((TE-X-1_DR|736584:0.04940,TE-X-1_DR|736566:0.13538)0.804:0.02205,((TE-X-1_DR|564706:0.05250,TE-X-1_DR|322558:0.03880)0.859:0.02596,TE-X-1_DR|895984:0.04895)0.855:0.01727)0.816:0.01744)0.121:0.00270)0.678:0.00434)0.687:0.00569)0.584:0.00608)0.743:0.01187)0.854:0.00946)0.654:0.00668)0.000:0.00059,(((TE-X-1_DR|651936:0.07864,TE-X-1_DR|244664:0.06410)0.738:0.01941,TE-X-1_DR|1279396:0.11481)0.250:0.00780,(TE-X-1_DR|1146816:0.06651,(TE-X-1_DR|1594666:0.15648,(TE-X-1_DR|244665:0.09707,TE-X-1_DR|1408969:0.12366)0.864:0.06751)0.465:0.04103)0.622:0.02943)0.730:0.00806)0.749:0.00179)0.507:0.00101)0.230:0.00082)0.371:0.00120,(TE-X-1_DR|1279398:0.04334,(TE-X-1_DR|1279390:0.03950,TE-X-1_DR|1408971:0.10567)0.432:0.06992)0.769:0.02095)0.761:0.00146,((TE-X-1_DR|1999552:0.09080,TE-X-1_DR|1206654:0.07731)0.878:0.01153,((TE-X-1_DR|1706295:0.07050,(TE-X-1_DR|244656:0.06773,(TE-X-1_DR|1075046:0.00331,TE-X-1_DR|1408954:0.00057)0.639:0.11430)0.740:0.01054)0.856:0.00809,(TE-X-1_DR|487823:0.09522,(((TE-X-1_DR|171549:0.12301,TE-X-1_DR|1594678:0.06335)0.019:0.00058,((TE-X-1_DR|1501717:0.07368,TE-X-1_DR|1594680:0.03536)0.384:0.01258,TE-X-1_DR|1075023:0.08483)0.782:0.01145)0.682:0.00334,(TE-X-1_DR|1206635:0.08661,TE-X-1_DR|1999572:0.11759)0.574:0.00054)0.644:0.00450)0.575:0.00479)0.675:0.00265)0.634:0.00057)0.842:0.00240)0.747:0.00152)0.836:0.00321,((((((((TE-X-1_DR|651918:0.06868,(TE-X-1_DR|817385:0.06718,TE-X-1_DR|1075036:0.05871)0.681:0.00968)0.860:0.00524,(TE-X-1_DR|1802240:0.06902,((TE-X-1_DR|895994:0.07290,TE-X-1_DR|1408957:0.08511)0.471:0.00316,(TE-X-1_DR|1075039:0.07688,TE-X-1_DR|989425:0.07672)0.840:0.00413)0.767:0.00079)0.636:0.00168)0.949:0.00586,(((TE-X-1_DR|1279383:0.18019,TE-X-1_DR|1913090:0.39932)0.729:0.04001,((((TE-X-1_DR|1706289:0.06487,(TE-X-1_DR|99414:0.01076,TE-X-1_DR|817382:0.02009)0.528:0.04899)0.828:0.00736,(TE-X-1_DR|1706282:0.07641,(TE-X-1_DR|487808:0.08926,((TE-X-1_DR|1802258:0.01337,(TE-X-1_DR|1279385:0.00057,TE-X-1_DR|1999589:0.00058)0.999:0.15579)0.552:0.04237,(TE-X-1_DR|1206647:0.05810,TE-X-1_DR|1279393:0.03823)0.822:0.01230)0.724:0.00216)0.811:0.00274)0.691:0.00059)0.908:0.00365,TE-X-1_DR|322551:0.08295)0.758:0.00183,TE-X-1_DR|171543:0.06294)0.763:0.00215)0.070:0.00054,(TE-X-1_DR|736570:0.08259,TE-X-1_DR|895972:0.09731)0.971:0.02161)0.769:0.00099)0.666:0.00087,((TE-X-1_DR|895950:0.10126,TE-X-1_DR|989420:0.05057)0.899:0.03887,(TE-X-1_DR|736564:0.08368,TE-X-1_DR|405446:0.09483)0.380:0.00081)0.795:0.00170)0.827:0.00188,(TE-X-1_DR|1501721:0.07504,((TE-X-1_DR|1594675:0.06345,TE-X-1_DR|1802251:0.18368)0.716:0.00689,(TE-X-1_DR|1206652:0.06337,(TE-X-1_DR|11549:0.07594,TE-X-1_DR|405448:0.00080)0.573:0.05362)0.269:0.01236)0.700:0.00411)0.818:0.00265)0.877:0.00455,(TE-X-1_DR|244690:0.11747,(TE-X-1_DR|989448:0.04785,(TE-X-1_DR|1408949:0.16610,((TE-X-1_DR|171545:0.03883,TE-X-1_DR|2110672:0.00059)0.852:0.02328,TE-X-1_DR|1913082:0.05794)0.016:0.00111)0.554:0.02550)0.337:0.00363)0.680:0.00565)0.350:0.00169,((TE-X-1_DR|99405:0.26258,TE-X-1_DR|1594674:0.33659)0.678:0.19973,TE-X-1_DR|2092800:0.03722)0.789:0.03033)0.441:0.00266,((TE-X-1_DR|895976:0.11374,(TE-X-1_DR|11541:0.05772,TE-X-1_DR|2091861:0.23545)0.611:0.02856)0.747:0.02204,(TE-X-1_DR|1802249:0.06295,(TE-X-1_DR|651910:0.05381,(TE-X-1_DR|564712:0.08204,TE-X-1_DR|736585:0.09768)0.765:0.01203)0.712:0.00667)0.931:0.01730)0.686:0.00124)0.699:0.00147)0.748:0.00068,TE-X-1_DR|11527:0.09334)0.891:0.00431)0.974:0.01013)0.870:0.00368,(((((TE-X-1_DR|322561:0.05201,TE-X-1_DR|1999577:0.07791)0.817:0.00471,((TE-X-1_DR|736582:0.07699,TE-X-1_DR|1206625:0.06426)0.203:0.00057,TE-X-1_DR|1999578:0.05158)0.742:0.00246)0.846:0.00353,(TE-X-1_DR|244697:0.05505,(TE-X-1_DR|1146815:0.04916,TE-X-1_DR|736583:0.06028)0.773:0.00574)0.716:0.00243)0.785:0.00121,(TE-X-1_DR|2090139:0.06186,TE-X-1_DR|989416:0.05533)0.829:0.00378)0.302:0.00275,(TE-X-1_DR|564711:0.06038,(TE-X-1_DR|1594692:0.09143,(TE-X-1_DR|1913124:0.03603,TE-X-1_DR|1913125:0.02749)0.818:0.00419)0.789:0.00372)0.293:0.00057)0.915:0.00307)0.765:0.00106,((TE-X-1_DR|1075028:0.07989,((((((TE-X-1_DR|1913123:0.05568,(TE-X-1_DR|1501718:0.06912,TE-X-1_DR|1594682:0.06910)0.592:0.02876)0.748:0.01329,(TE-X-1_DR|1075026:0.06471,TE-X-1_DR|1146800:0.09304)0.614:0.00305)0.831:0.00876,TE-X-1_DR|1802226:0.05766)0.830:0.00598,TE-X-1_DR|1802266:0.05519)0.036:0.00058,TE-X-1_DR|1706299:0.04564)0.807:0.00207,(((((TE-X-1_DR|1408950:0.00058,TE-X-1_DR|2101163:0.03501)0.166:0.02927,TE-X-1_DR|1206632:0.06263)0.567:0.00062,((TE-X-1_DR|651927:0.04737,(TE-X-1_DR|1706301:0.08879,(TE-X-1_DR|244680:0.12965,(TE-X-1_DR|1999583:0.01258,(TE-X-1_DR|1999582:0.02321,(TE-X-1_DR|1999580:0.01704,TE-X-1_DR|1999581:0.02486)0.498:0.00527)0.707:0.00177)0.705:0.03628)0.087:0.00481)0.146:0.04298)0.805:0.01085,TE-X-1_DR|1802269:0.05231)0.732:0.00058)0.898:0.00378,(TE-X-1_DR|11528:0.08385,(TE-X-1_DR|895947:0.05797,(TE-X-1_DR|244695:0.11721,TE-X-1_DR|2106979:0.05815)0.524:0.05206)0.794:0.00533)0.724:0.00279)0.807:0.00235,TE-X-1_DR|1802263:0.05860)0.793:0.00362)0.611:0.00058)0.626:0.00254,((((TE-X-1_DR|1206640:0.08927,(TE-X-1_DR|1345376:0.06174,(TE-X-1_DR|487806:0.07874,TE-X-1_DR|1594686:0.03733)0.869:0.00830)0.322:0.00058)0.638:0.00058,(TE-X-1_DR|989440:0.06521,(TE-X-1_DR|1999539:0.06859,(TE-X-1_DR|895940:0.05485,TE-X-1_DR|1802225:0.05257)0.108:0.00057)0.826:0.01529)0.964:0.01521)0.849:0.00250,((((TE-X-1_DR|1594660:0.03779,TE-X-1_DR|11525:0.06820)0.215:0.00841,(TE-X-1_DR|487819:0.05697,TE-X-1_DR|1146807:0.07463)0.099:0.00271)0.638:0.00086,((((((((TE-X-1_DR|11524:0.07764,TE-X-1_DR|1802268:0.03682)0.155:0.02372,(TE-X-1_DR|99388:0.07990,(TE-X-1_DR|1594645:0.10275,TE-X-1_DR|405441:0.44048)0.007:0.02940)0.806:0.02599)0.371:0.00154,TE-X-1_DR|11533:0.19623)0.744:0.00553,(TE-X-1_DR|1594658:0.08739,((TE-X-1_DR|405427:0.00058,TE-X-1_DR|1594688:0.08223)0.569:0.00640,TE-X-1_DR|1408966:0.08076)0.851:0.04507)0.490:0.00341)0.929:0.01216,(((TE-X-1_DR|1345394:0.09369,(TE-X-1_DR|1075020:0.07090,(TE-X-1_DR|895946:0.11185,TE-X-1_DR|1075019:0.20730)0.608:0.03106)0.457:0.01220)0.545:0.00301,(((TE-X-1_DR|736571:0.07676,TE-X-1_DR|564703:0.06175)0.473:0.00239,((TE-X-1_DR|1501722:0.0,TE-X-1_DR|1913115:0.0):0.18971,((TE-X-1_DR|2089591:0.05446,(TE-X-1_DR|487824:0.06586,(TE-X-1_DR|1594693:0.02626,TE-X-1_DR|1913097:0.08844)0.916:0.03835)0.141:0.00667)0.819:0.00803,(((((TE-X-1_DR|1345373:0.05089,(TE-X-1_DR|244684:0.06449,TE-X-1_DR|99379:0.08907)0.677:0.00517)0.763:0.00600,TE-X-1_DR|989452:0.05701)0.571:0.00147,(TE-X-1_DR|1408940:0.01807,TE-X-1_DR|1408941:0.01179)1.000:0.04523)0.234:0.00329,(((TE-X-1_DR|405431:0.04505,(TE-X-1_DR|564716:0.05116,TE-X-1_DR|564717:0.05010)0.744:0.00544)0.811:0.00932,(TE-X-1_DR|244700:0.05845,(TE-X-1_DR|1706278:0.05603,TE-X-1_DR|651947:0.06879)0.810:0.00354)0.400:0.00059)0.891:0.00349,((TE-X-1_DR|322549:0.07724,(TE-X-1_DR|1999553:0.11201,TE-X-1_DR|1706300:0.04564)0.410:0.00390)0.810:0.00232,(((TE-X-1_DR|11542:0.07144,(TE-X-1_DR|1999551:0.06121,TE-X-1_DR|99411:0.05231)0.811:0.00647)0.827:0.00873,(((TE-X-1_DR|1206650:0.04419,TE-X-1_DR|1345398:0.03698)0.773:0.00527,TE-X-1_DR|405443:0.06710)0.677:0.00135,((((TE-X-1_DR|1345385:0.05311,TE-X-1_DR|1345399:0.04552)0.729:0.00144,(TE-X-1_DR|322537:0.06422,((((TE-X-1_DR|1501725:0.07093,TE-X-1_DR|405432:0.09803)0.842:0.02269,(TE-X-1_DR|405426:0.09466,TE-X-1_DR|651944:0.04780)0.292:0.00457)0.516:0.00067,TE-X-1_DR|11532:0.08244)0.781:0.00301,TE-X-1_DR|487812:0.05464)0.780:0.00382)0.562:0.00058)0.384:0.00227,((TE-X-1_DR|1913109:0.10274,(((TE-X-1_DR|1345375:0.04731,(TE-X-1_DR|11538:0.00061,TE-X-1_DR|817386:0.25331)0.358:0.12966)0.582:0.01309,(TE-X-1_DR|651930:0.06822,TE-X-1_DR|1706280:0.07141)0.729:0.00539)0.952:0.01285,TE-X-1_DR|1913116:0.04923)0.331:0.00102)0.786:0.00418,(TE-X-1_DR|1075022:0.04297,(TE-X-1_DR|895939:0.06956,(TE-X-1_DR|1999587:0.02271,TE-X-1_DR|2104949:0.02984)0.999:0.02776)0.441:0.00535)0.886:0.00860)0.385:0.00115)0.385:0.00079,(TE-X-1_DR|989419:0.04868,(((TE-X-1_DR|1408953:0.03705,(TE-X-1_DR|171529:0.05151,TE-X-1_DR|171530:0.04649)0.753:0.00282)1.000:0.00057,(TE-X-1_DR|1802244:0.06556,((TE-X-1_DR|487827:0.10306,(TE-X-1_DR|1706296:0.05801,(TE-X-1_DR|817397:0.03851,TE-X-1_DR|895944:0.04048)0.949:0.02579)0.094:0.00058)0.221:0.00053,TE-X-1_DR|1408948:0.09571)0.655:0.00235)0.810:0.00100)0.789:0.00120,(((TE-X-1_DR|244694:0.07310,(TE-X-1_DR|11536:0.02911,TE-X-1_DR|736556:0.02336)0.924:0.06365)0.764:0.00178,(TE-X-1_DR|1075027:0.07913,TE-X-1_DR|322552:0.07113)0.826:0.00058)0.753:0.00163,(TE-X-1_DR|11526:0.07112,((TE-X-1_DR|99390:0.06364,TE-X-1_DR|736575:0.06598)0.730:0.00524,(TE-X-1_DR|244688:0.06977,TE-X-1_DR|1913110:0.08128)0.115:0.00475)0.699:0.00149)0.861:0.00366)0.935:0.00373)1.000:0.00059)0.468:0.00058)0.716:0.00063)0.999:0.00060)1.000:0.00059,(((((TE-X-1_DR|1999554:0.03936,(TE-X-1_DR|895988:0.14985,TE-X-1_DR|1206633:0.00078)0.490:0.04387)0.930:0.01301,((TE-X-1_DR|1075025:0.06088,TE-X-1_DR|1999575:0.05879)0.768:0.00439,TE-X-1_DR|11531:0.07151)0.827:0.00651)0.749:0.00179,(TE-X-1_DR|1075042:0.07389,TE-X-1_DR|2110673:0.05355)0.683:0.00225)0.887:0.00738,(((TE-X-1_DR|989449:0.08188,TE-X-1_DR|1802257:0.17852)1.000:0.22930,((((TE-X-1_DR|651929:0.24090,TE-X-1_DR|1279379:0.00540)0.809:0.13290,TE-X-1_DR|651925:0.11111)0.410:0.03513,TE-X-1_DR|895941:0.04695)0.021:0.00059,((((((TE-X-1_DR|405433:0.00058,(TE-X-1_DR|736579:0.33193,((TE-X-1_DR|989435:0.06317,(TE-X-1_DR|1706288:0.10555,TE-X-1_DR|1913099:0.06738)0.758:0.02523)0.783:0.02354,TE-X-1_DR|1802252:0.15118)0.336:0.00057)0.848:0.04469)0.021:0.00058,(((TE-X-1_DR|1279400:0.17479,((TE-X-1_DR|1408951:0.17099,(TE-X-1_DR|817390:0.16859,TE-X-1_DR|1146804:0.16824)0.903:0.07662)0.717:0.01216,TE-X-1_DR|895982:0.07978)0.697:0.02524)0.808:0.03242,TE-X-1_DR|487825:0.14281)0.611:0.01927,((TE-X-1_DR|99386:0.22769,TE-X-1_DR|736581:0.09702)0.483:0.08110,TE-X-1_DR|736578:0.08132)0.652:0.03758)0.241:0.01469)0.848:0.01278,((((TE-X-1_DR|171531:0.19533,TE-X-1_DR|322544:0.31113)0.725:0.02860,(TE-X-1_DR|99402:0.36418,TE-X-1_DR|895970:0.11896)0.123:0.00340)0.799:0.03403,((TE-X-1_DR|1279382:0.04516,TE-X-1_DR|895979:0.10758)0.817:0.02274,TE-X-1_DR|405444:0.11692)0.854:0.02845)0.587:0.00885,((TE-X-1_DR|1802233:0.12427,(TE-X-1_DR|405445:0.06358,TE-X-1_DR|895975:0.13546)0.780:0.04020)0.641:0.05291,TE-X-1_DR|564704:0.12837)0.406:0.00179)0.859:0.02170)0.721:0.00624,(TE-X-1_DR|651946:0.17743,((TE-X-1_DR|895969:0.10551,TE-X-1_DR|1999557:0.11690)0.513:0.04581,TE-X-1_DR|1913095:0.13463)0.659:0.00678)0.824:0.02788)0.859:0.02542,(TE-X-1_DR|1146803:0.17090,((TE-X-1_DR|1706293:0.21154,TE-X-1_DR|989442:0.11383)0.849:0.04350,(TE-X-1_DR|895992:0.29231,(TE-X-1_DR|1345372:0.15741,TE-X-1_DR|1802236:0.19650)0.304:0.13678)0.711:0.08249)0.129:0.00059)0.456:0.03053)0.900:0.07815,TE-X-1_DR|244698:0.00059)0.891:0.03638)0.743:0.01611)0.181:0.02106,(((((TE-X-1_DR|405461:0.01070,(TE-X-1_DR|989424:0.03620,(TE-X-1_DR|244679:0.13654,(TE-X-1_DR|99396:0.18561,(TE-X-1_DR|1408944:0.00058,TE-X-1_DR|1408943:0.00255)0.992:0.08976)0.186:0.02621)0.000:0.00541)0.154:0.00058)0.320:0.00053,TE-X-1_DR|895942:0.02010)0.000:0.00055,TE-X-1_DR|171542:0.09509)0.655:0.01131,TE-X-1_DR|405424:0.25088)0.000:0.01135,((((((TE-X-1_DR|564709:0.05275,TE-X-1_DR|322560:0.11448)0.696:0.03780,TE-X-1_DR|405455:0.13990)0.767:0.03562,TE-X-1_DR|405430:0.05264)0.645:0.00460,(TE-X-1_DR|651933:0.21260,TE-X-1_DR|817402:0.08124)0.963:0.07889)0.837:0.01594,(((TE-X-1_DR|1594694:0.10656,TE-X-1_DR|736555:0.36649)0.224:0.00665,TE-X-1_DR|1999560:0.11069)0.030:0.00380,TE-X-1_DR|1206646:0.06250)0.841:0.01739)0.059:0.00059,((TE-X-1_DR|244663:0.02908,TE-X-1_DR|895945:0.12416)0.921:0.19975,(TE-X-1_DR|99393:0.03850,(TE-X-1_DR|11544:0.03924,(TE-X-1_DR|564698:0.15333,TE-X-1_DR|1802256:0.01208)0.140:0.17596)0.875:0.15136)0.640:0.01762)0.817:0.01855)0.817:0.00059)0.400:0.00718)0.857:0.00995)0.781:0.00817,((TE-X-1_DR|1913127:0.06735,(TE-X-1_DR|322546:0.10946,TE-X-1_DR|1206641:0.00074)0.458:0.06508)0.872:0.01303,(((TE-X-1_DR|651916:0.06488,TE-X-1_DR|11554:0.04613)0.869:0.00738,(((((TE-X-1_DR|171532:0.25597,(TE-X-1_DR|1594679:0.07602,TE-X-1_DR|1802231:0.16147)0.132:0.00350)0.892:0.11085,TE-X-1_DR|1345381:0.00059)0.473:0.05728,TE-X-1_DR|99385:0.08371)0.668:0.00299,TE-X-1_DR|1706298:0.06538)0.732:0.01062,TE-X-1_DR|1408968:0.06265)0.778:0.00236)0.897:0.00099,TE-X-1_DR|817394:0.03810)0.015:0.00063)0.772:0.00159)0.915:0.00592)0.782:0.00106)0.755:0.00115)0.507:0.00057)0.885:0.00399,(TE-X-1_DR|1075043:0.03735,TE-X-1_DR|1706303:0.06235)0.857:0.01001)0.139:0.00293)0.614:0.00466)0.850:0.00777)0.060:0.00592,(TE-X-1_DR|989434:0.07576,(TE-X-1_DR|736557:0.10661,TE-X-1_DR|1999569:0.06640)0.824:0.02185)0.790:0.02550)0.034:0.00059)0.704:0.00133,((TE-X-1_DR|1206631:0.02780,TE-X-1_DR|1913114:0.00626)0.329:0.11210,(TE-X-1_DR|405464:0.04989,(TE-X-1_DR|1913091:0.00115,TE-X-1_DR|1999591:0.07376)0.000:0.04166)0.481:0.01669)0.100:0.00252)0.748:0.00057)0.764:0.00093,((TE-X-1_DR|244662:0.06382,TE-X-1_DR|99399:0.06149)0.658:0.00159,((TE-X-1_DR|1913118:0.08650,((TE-X-1_DR|1146811:0.06123,(TE-X-1_DR|1075030:0.05083,TE-X-1_DR|1913120:0.06350)0.733:0.01350)0.853:0.01463,(TE-X-1_DR|1594654:0.02436,TE-X-1_DR|989432:0.03840)0.839:0.03600)0.165:0.00249)0.733:0.00126,((((TE-X-1_DR|1594687:0.06485,TE-X-1_DR|1913093:0.08222)0.890:0.01347,(((((TE-X-1_DR|989417:0.08821,TE-X-1_DR|11552:0.02845)0.749:0.02228,(TE-X-1_DR|895949:0.05598,(TE-X-1_DR|1345382:0.03997,(TE-X-1_DR|99387:0.12770,TE-X-1_DR|1706290:0.00295)0.418:0.05710)0.856:0.01076)0.135:0.00376)0.239:0.00249,(TE-X-1_DR|1913086:0.05812,(TE-X-1_DR|736552:0.00080,TE-X-1_DR|1913094:0.05704)0.444:0.04121)0.881:0.02220)0.754:0.00374,(TE-X-1_DR|11555:0.07706,((((TE-X-1_DR|817387:0.07883,(TE-X-1_DR|564702:0.11050,TE-X-1_DR|1206628:0.03089)0.280:0.06088)0.747:0.01165,TE-X-1_DR|244699:0.04171)0.170:0.00384,TE-X-1_DR|1408961:0.12066)0.720:0.01169,TE-X-1_DR|322533:0.05590)0.637:0.00467)0.077:0.00059)0.769:0.00245,((TE-X-1_DR|322541:0.06287,(TE-X-1_DR|564690:0.00058,TE-X-1_DR|1594685:0.07156)0.439:0.00689)0.299:0.00385,TE-X-1_DR|651937:0.09766)0.915:0.01412)0.144:0.00111)0.790:0.00118,(TE-X-1_DR|1408947:0.09256,(TE-X-1_DR|405456:0.07233,(((TE-X-1_DR|1075045:0.04929,TE-X-1_DR|2106051:0.08116)0.678:0.00337,TE-X-1_DR|99384:0.04550)0.802:0.00367,TE-X-1_DR|2106218:0.06615)0.081:0.00059)0.535:0.00146)0.820:0.00075)0.531:0.00059,(((TE-X-1_DR|1146812:0.04625,TE-X-1_DR|1206644:0.24965)0.520:0.00057,(TE-X-1_DR|1075044:0.07847,TE-X-1_DR|11551:0.06868)0.837:0.01242)0.425:0.00053,((TE-X-1_DR|1345395:0.02746,TE-X-1_DR|1594667:0.08967)0.849:0.03598,((TE-X-1_DR|99412:0.04683,TE-X-1_DR|487804:0.03998)0.741:0.00481,TE-X-1_DR|651914:0.07846)0.271:0.00058)0.820:0.00823)0.282:0.00378)0.055:0.00157)0.928:0.00080)0.746:0.00080)0.927:0.00054,(TE-X-1_DR|1802229:0.04630,TE-X-1_DR|1075021:0.07689)0.517:0.00058)0.372:0.00060,(TE-X-1_DR|322538:0.05673,((((((TE-X-1_DR|1345384:0.05294,TE-X-1_DR|1345389:0.04154)0.069:0.00057,(TE-X-1_DR|322532:0.16688,TE-X-1_DR|651915:0.00058)0.579:0.04321)0.811:0.00707,(TE-X-1_DR|405440:0.07037,TE-X-1_DR|1802264:0.08865)0.677:0.01025)0.648:0.00417,((TE-X-1_DR|244671:0.06825,((TE-X-1_DR|244686:0.08436,(TE-X-1_DR|322554:0.14531,(TE-X-1_DR|244668:0.00054,TE-X-1_DR|1913096:0.14171)0.631:0.02550)0.711:0.03165)0.040:0.00772,TE-X-1_DR|1999558:0.07287)0.748:0.00643)0.800:0.00746,(((TE-X-1_DR|99394:0.04223,TE-X-1_DR|487807:0.08191)0.826:0.01591,(TE-X-1_DR|405434:0.06517,TE-X-1_DR|2085390:0.03654)0.250:0.00469)0.730:0.00182,((((((((TE-X-1_DR|989422:0.08476,TE-X-1_DR|244659:0.09316)0.800:0.01466,(TE-X-1_DR|1206638:0.00054,TE-X-1_DR|1999563:0.00058)0.652:0.08354)0.008:0.00058,(TE-X-1_DR|817374:0.0,TE-X-1_DR|817375:0.0):0.06019)0.200:0.01432,((TE-X-1_DR|322543:0.00058,TE-X-1_DR|1206629:0.06197)0.977:0.07416,TE-X-1_DR|1706304:0.05600)0.669:0.02068)0.843:0.01780,(TE-X-1_DR|1408967:0.08305,(TE-X-1_DR|405429:0.00059,TE-X-1_DR|1279376:0.01409)0.742:0.08931)0.187:0.00076)0.789:0.00059,(TE-X-1_DR|564701:0.06559,(TE-X-1_DR|1913081:0.00116,(TE-X-1_DR|651906:0.00058,TE-X-1_DR|651907:0.00058)0.983:0.13306)0.501:0.05233)0.649:0.00430)0.169:0.00143,((TE-X-1_DR|1146810:0.00352,TE-X-1_DR|1594652:0.10071)0.003:0.04963,((TE-X-1_DR|1913080:0.03743,TE-X-1_DR|1146795:0.10410)0.761:0.00873,(TE-X-1_DR|1802238:0.05735,((TE-X-1_DR|895985:0.05934,(TE-X-1_DR|11539:0.08268,TE-X-1_DR|1802247:0.10800)0.000:0.00060)0.154:0.00378,TE-X-1_DR|1501716:0.13129)0.243:0.01255)0.815:0.01302)0.369:0.00058)0.799:0.00414)0.948:0.01604,((TE-X-1_DR|651942:0.05358,(TE-X-1_DR|564705:0.00697,TE-X-1_DR|1408946:0.11351)0.154:0.04165)0.759:0.00054,(TE-X-1_DR|1146814:0.06043,(TE-X-1_DR|405462:0.00773,(TE-X-1_DR|1913101:0.10745,TE-X-1_DR|817391:0.13238)0.325:0.01651)0.593:0.02523)0.806:0.00444)0.809:0.00279)0.247:0.00104)0.000:0.00062)0.780:0.00653)0.108:0.00067,TE-X-1_DR|817396:0.05590)0.375:0.00063,((((TE-X-1_DR|99397:0.04100,TE-X-1_DR|1999574:0.00059)0.593:0.04099,((TE-X-1_DR|895951:0.08359,TE-X-1_DR|1075041:0.04893)0.498:0.00058,TE-X-1_DR|817377:0.06306)0.758:0.00163)0.751:0.00155,((TE-X-1_DR|1913089:0.06196,TE-X-1_DR|1999542:0.00058)0.122:0.05546,(((TE-X-1_DR|1706302:0.04214,TE-X-1_DR|736573:0.06746)0.095:0.00112,(TE-X-1_DR|1206642:0.07393,(TE-X-1_DR|1594672:0.05661,(TE-X-1_DR|405453:0.06015,TE-X-1_DR|1999544:0.07244)0.700:0.00545)0.913:0.00868)0.789:0.00154)0.780:0.00335,(TE-X-1_DR|1408959:0.04288,(TE-X-1_DR|1146798:0.06878,(TE-X-1_DR|1594683:0.08162,TE-X-1_DR|1594653:0.10297)0.775:0.00975)0.799:0.00057)0.828:0.00314)0.745:0.00103)0.851:0.00264)0.533:0.00054,(((((TE-X-1_DR|564694:0.01308,TE-X-1_DR|895971:0.01800)0.646:0.07343,TE-X-1_DR|11548:0.09328)0.765:0.00513,(TE-X-1_DR|895990:0.04057,TE-X-1_DR|1345383:0.08220)0.168:0.00239)0.801:0.00388,(TE-X-1_DR|817401:0.05353,TE-X-1_DR|1146813:0.04091)0.970:0.02219)0.667:0.00219,(TE-X-1_DR|11546:0.05556,TE-X-1_DR|1999547:0.07413)0.860:0.01548)0.859:0.00058)0.087:0.00058)0.448:0.00061)0.157:0.00063)0.194:0.00074)0.260:0.00094,TE-X-1_DR|989437:0.05966)0.286:0.00082)0.696:0.00129,(((TE-X-1_DR|989429:0.11104,TE-X-1_DR|1999568:0.05680)0.477:0.00963,TE-X-1_DR|1075038:0.05803)0.865:0.00108,(TE-X-1_DR|895954:0.06088,(TE-X-1_DR|895948:0.05225,TE-X-1_DR|1913103:0.11153)0.719:0.00568)0.746:0.00163)0.927:0.00392)0.665:0.00058)0.784:0.00105);
```
