## Supplementary Data 2 for "A genomic portrait of zebrafish transposable elements and their spatiotemporal embryonic expression": TE-X-1B_DR.mafft.nwk

```
(((TE-X-1B_DR|405421:0.08447,((((TE-X-1B_DR|487795:0.10008,TE-X-1B_DR|1999536:0.00060)0.523:0.03466,(TE-X-1B_DR|1501698:0.10001,TE-X-1B_DR|736511:0.15939)0.328:0.02879)0.670:0.02507,(TE-X-1B_DR|244653:0.02504,TE-X-1B_DR|1999535:0.06273)0.904:0.03143)0.082:0.00097,TE-X-1B_DR|895937:0.06635)0.821:0.00557)0.740:0.00190,(((TE-X-1B_DR|1913036:0.13114,TE-X-1B_DR|1913064:0.07750)0.772:0.01171,(TE-X-1B_DR|11477:0.05982,TE-X-1B_DR|244654:0.03236)0.816:0.01001)0.851:0.00782,(TE-X-1B_DR|322527:0.08278,(((TE-X-1B_DR|989385:0.08535,TE-X-1B_DR|1206594:0.03151)0.528:0.00089,TE-X-1B_DR|244601:0.06745)0.519:0.00060,(((((TE-X-1B_DR|171488:0.06131,TE-X-1B_DR|1802148:0.05962)0.589:0.00806,(TE-X-1B_DR|895902:0.08490,(TE-X-1B_DR|817337:0.07709,(TE-X-1B_DR|244655:0.05895,TE-X-1B_DR|895921:0.08201)0.725:0.01277)0.868:0.00839)0.819:0.00059)0.720:0.00095,(((TE-X-1B_DR|1802167:0.08093,(TE-X-1B_DR|487782:0.09057,TE-X-1B_DR|322522:0.08864)0.805:0.00065)0.148:0.00127,(((((TE-X-1B_DR|244632:0.10312,TE-X-1B_DR|895892:0.05697)0.887:0.01494,((TE-X-1B_DR|1706239:0.06705,(TE-X-1B_DR|736501:0.20109,(TE-X-1B_DR|487781:0.00489,TE-X-1B_DR|989380:0.29695)0.513:0.03010)0.465:0.04808)0.536:0.00620,TE-X-1B_DR|817355:0.08327)0.614:0.00059)0.806:0.00200,(((TE-X-1B_DR|99360:0.00169,TE-X-1B_DR|405417:0.02467)0.637:0.08524,(TE-X-1B_DR|736517:0.11033,TE-X-1B_DR|171489:0.06218)0.369:0.00066)0.770:0.00186,(TE-X-1B_DR|1913040:0.08681,TE-X-1B_DR|1594600:0.06507)0.731:0.00743)0.799:0.00194)0.940:0.00055,((((TE-X-1B_DR|989400:0.04476,TE-X-1B_DR|1345369:0.03069)0.247:0.03880,TE-X-1B_DR|989404:0.06622)0.760:0.00291,(TE-X-1B_DR|651893:0.06552,TE-X-1B_DR|1913038:0.07837)0.741:0.00657)0.779:0.00092,(TE-X-1B_DR|1206585:0.07924,((TE-X-1B_DR|1408881:0.02292,TE-X-1B_DR|1408882:0.03081)0.948:0.02151,(TE-X-1B_DR|564665:0.05941,TE-X-1B_DR|1279327:0.00065)0.621:0.10302)0.706:0.00462)0.825:0.00212)0.878:0.00274)0.845:0.00058,(TE-X-1B_DR|651896:0.08800,TE-X-1B_DR|1913043:0.07883)0.837:0.00476)0.867:0.00186)0.331:0.00059,(((TE-X-1B_DR|1146787:0.15903,TE-X-1B_DR|1206605:0.05510)0.801:0.02652,((TE-X-1B_DR|895912:0.10814,(TE-X-1B_DR|171515:0.01685,TE-X-1B_DR|1913061:0.33312)0.679:0.05594)0.739:0.00314,TE-X-1B_DR|564660:0.08561)0.306:0.00238)0.755:0.00375,((((TE-X-1B_DR|1206604:0.05782,TE-X-1B_DR|1345365:0.09329)0.301:0.00208,TE-X-1B_DR|564675:0.09327)0.866:0.00329,(((TE-X-1B_DR|244606:0.08474,TE-X-1B_DR|1999509:0.06271)0.196:0.00805,(TE-X-1B_DR|1146791:0.01614,TE-X-1B_DR|1146792:0.00362)1.000:0.05177)0.831:0.00314,(TE-X-1B_DR|1206618:0.07246,TE-X-1B_DR|1999489:0.06816)0.727:0.01138)0.809:0.00196)0.877:0.01047,TE-X-1B_DR|11488:0.22856)0.340:0.00161)0.772:0.00240)0.834:0.00195)0.909:0.00059,(((((TE-X-1B_DR|1594599:0.06032,(TE-X-1B_DR|1706274:0.07792,TE-X-1B_DR|2097614:0.12302)0.604:0.00332)0.858:0.00487,TE-X-1B_DR|2083796:0.06746)0.857:0.00466,(TE-X-1B_DR|1913077:0.05952,(TE-X-1B_DR|1594598:0.06154,TE-X-1B_DR|1501692:0.05505)0.601:0.00201)0.743:0.00159)0.947:0.00534,(TE-X-1B_DR|736544:0.08830,TE-X-1B_DR|1146773:0.09480)0.783:0.00778)0.553:0.00059,(((TE-X-1B_DR|1999487:0.06147,TE-X-1B_DR|1408896:0.06397)0.788:0.00607,((TE-X-1B_DR|244616:0.22474,(((TE-X-1B_DR|171492:0.07435,TE-X-1B_DR|1594618:0.08015)0.441:0.00491,TE-X-1B_DR|1279329:0.10500)0.805:0.00362,(TE-X-1B_DR|817342:0.06453,TE-X-1B_DR|1706243:0.08665)0.859:0.00508)0.461:0.00065)0.219:0.00160,TE-X-1B_DR|817370:0.12634)0.105:0.00065)0.028:0.00074,((((TE-X-1B_DR|1913075:0.18354,TE-X-1B_DR|895913:0.05752)0.838:0.02615,TE-X-1B_DR|171523:0.07133)0.428:0.00661,((TE-X-1B_DR|244646:0.06664,(TE-X-1B_DR|244647:0.05423,TE-X-1B_DR|244648:0.13785)0.365:0.00380)0.957:0.01692,TE-X-1B_DR|1594642:0.17834)0.708:0.00060)0.865:0.00296,(TE-X-1B_DR|11478:0.09792,(TE-X-1B_DR|651866:0.08115,((((TE-X-1B_DR|244619:0.06932,(TE-X-1B_DR|1206591:0.09743,(TE-X-1B_DR|405394:0.04662,TE-X-1B_DR|564679:0.06173)0.395:0.00319)0.656:0.00060)0.837:0.00210,TE-X-1B_DR|817327:0.06594)0.504:0.00091,TE-X-1B_DR|1706269:0.06808)0.893:0.00215,((TE-X-1B_DR|2082795:0.01229,TE-X-1B_DR|2082796:0.04605)0.998:0.06976,TE-X-1B_DR|1279337:0.08697)0.288:0.00059)0.761:0.00106)0.772:0.00425)0.747:0.00828)0.707:0.00098)0.794:0.00115)0.884:0.00214)0.855:0.00300,(TE-X-1B_DR|1594635:0.06439,TE-X-1B_DR|895882:0.08390)0.965:0.01243)0.091:0.00059)0.838:0.00386)0.482:0.00196)0.382:0.00312)0.435:0.00208,(((((TE-X-1B_DR|989407:0.05315,(TE-X-1B_DR|1706240:0.07952,TE-X-1B_DR|1706245:0.29937)0.571:0.00058)1.000:0.08136,TE-X-1B_DR|651861:0.08448)1.000:0.15550,(TE-X-1B_DR|651876:0.07321,((TE-X-1B_DR|405386:0.00058,TE-X-1B_DR|487788:0.19032)0.635:0.06812,((TE-X-1B_DR|1706227:0.00059,(TE-X-1B_DR|1999507:0.23908,TE-X-1B_DR|171483:0.26051)0.805:0.11991)0.725:0.18635,TE-X-1B_DR|1345370:0.05434)0.640:0.01852)0.746:0.01825)0.749:0.04467)0.808:0.02614,(TE-X-1B_DR|1075017:0.13042,((((TE-X-1B_DR|171506:0.04785,(((TE-X-1B_DR|11501:0.04421,(TE-X-1B_DR|895888:0.15190,TE-X-1B_DR|1408907:0.00058)0.673:0.44916)0.442:0.01798,TE-X-1B_DR|895883:0.02225)0.837:0.01962,TE-X-1B_DR|1206597:0.05564)0.378:0.00519)0.252:0.00142,TE-X-1B_DR|244644:0.05502)0.827:0.00568,((TE-X-1B_DR|1279335:0.05362,(TE-X-1B_DR|1074995:0.72529,TE-X-1B_DR|11485:0.00058)0.614:0.08053)0.657:0.00341,TE-X-1B_DR|1706242:0.06233)0.822:0.00610)0.543:0.00060,(((((TE-X-1B_DR|564671:0.41682,(TE-X-1B_DR|1802158:0.19608,TE-X-1B_DR|1802196:0.00060)0.392:0.80969)0.669:0.15976,(TE-X-1B_DR|405405:0.00065,TE-X-1B_DR|11496:0.32544)0.683:0.08925)0.839:0.13230,(((TE-X-1B_DR|1279346:0.10824,TE-X-1B_DR|1408890:0.00065)0.672:0.08813,TE-X-1B_DR|895900:0.18431)0.330:0.01847,(((TE-X-1B_DR|1999479:0.04490,TE-X-1B_DR|1146793:0.25288)0.908:0.07948,(TE-X-1B_DR|11519:0.08737,TE-X-1B_DR|1802159:0.11787)0.880:0.03581)0.673:0.01228,((TE-X-1B_DR|1279361:0.06437,TE-X-1B_DR|1913056:0.20141)0.983:0.07429,TE-X-1B_DR|322488:0.14041)0.858:0.02183)0.964:0.07491)0.572:0.00130)0.953:0.00058,(TE-X-1B_DR|1206615:0.05384,(TE-X-1B_DR|736500:0.00057,TE-X-1B_DR|1999500:0.29082)0.720:0.07116)0.325:0.00149)0.832:0.00706,TE-X-1B_DR|564668:0.08032)0.632:0.00484)0.026:0.00103)0.255:0.00729)0.832:0.00667,((((TE-X-1B_DR|1206602:0.08533,(TE-X-1B_DR|322520:0.12045,(TE-X-1B_DR|11497:0.06902,TE-X-1B_DR|405419:0.06982)0.483:0.00388)0.547:0.01304)0.106:0.00059,TE-X-1B_DR|895933:0.05444)0.793:0.00572,(TE-X-1B_DR|736534:0.13447,(TE-X-1B_DR|817346:0.22481,TE-X-1B_DR|1146775:0.12378)0.681:0.00704)1.000:0.16647)0.622:0.00060,(((((TE-X-1B_DR|1408904:0.11143,TE-X-1B_DR|651898:0.08901)0.000:0.00267,((((TE-X-1B_DR|1999517:0.09958,((TE-X-1B_DR|487797:0.17187,(TE-X-1B_DR|895910:0.04728,(TE-X-1B_DR|817318:0.03164,TE-X-1B_DR|1802180:0.00061)0.621:0.06352)0.866:0.02619)0.791:0.01740,((TE-X-1B_DR|651869:0.10090,TE-X-1B_DR|817326:0.13229)0.368:0.00175,(((TE-X-1B_DR|171511:0.09773,(TE-X-1B_DR|1279360:0.07253,(TE-X-1B_DR|244611:0.12099,TE-X-1B_DR|322514:0.04442)0.903:0.03318)0.332:0.01168)0.936:0.01151,(TE-X-1B_DR|817344:0.07864,(TE-X-1B_DR|989413:0.10652,TE-X-1B_DR|651888:0.10204)0.591:0.00547)0.764:0.00115)0.738:0.00278,((((TE-X-1B_DR|171490:0.07827,(TE-X-1B_DR|11505:0.08556,TE-X-1B_DR|736528:0.08449)0.895:0.01288)0.682:0.00239,(TE-X-1B_DR|1075001:0.03674,TE-X-1B_DR|1594634:0.07417)0.971:0.01990)0.878:0.00403,(TE-X-1B_DR|736509:0.00060,TE-X-1B_DR|1706220:0.00060)1.000:0.06304)0.907:0.00390,(TE-X-1B_DR|487773:0.08114,TE-X-1B_DR|1074993:0.06222)0.940:0.01580)0.895:0.00436)0.295:0.00278)0.830:0.00367)0.873:0.00751)0.544:0.00817,((((TE-X-1B_DR|895919:0.08175,(((TE-X-1B_DR|989362:0.07086,(TE-X-1B_DR|1279371:0.06679,TE-X-1B_DR|1999519:0.07222)0.777:0.00771)0.758:0.00260,((TE-X-1B_DR|895901:0.22700,((TE-X-1B_DR|564654:0.04085,TE-X-1B_DR|651901:0.15989)0.764:0.07012,TE-X-1B_DR|1074996:0.14703)0.821:0.02809)0.100:0.00571,TE-X-1B_DR|405402:0.04808)0.015:0.00929)0.871:0.00783,(TE-X-1B_DR|1279326:0.10078,((TE-X-1B_DR|817329:0.06525,((TE-X-1B_DR|895927:0.02834,TE-X-1B_DR|1279344:0.09422)0.911:0.03352,(TE-X-1B_DR|487789:0.05275,((TE-X-1B_DR|1594625:0.15080,TE-X-1B_DR|1802200:0.00323)0.561:0.10925,TE-X-1B_DR|817349:0.08999)0.844:0.00059)0.804:0.00058)0.103:0.00206)0.883:0.00476,(TE-X-1B_DR|564662:0.19865,TE-X-1B_DR|651867:0.00065)0.578:0.06373)0.741:0.00153)0.963:0.00848)0.122:0.00212)0.682:0.00189,(TE-X-1B_DR|564663:0.03020,TE-X-1B_DR|1501713:0.00058)0.820:0.12756)0.752:0.00150,(TE-X-1B_DR|99350:0.08294,(TE-X-1B_DR|99351:0.06444,TE-X-1B_DR|1594597:0.06002)0.763:0.00404)0.910:0.00997)1.000:0.00058,TE-X-1B_DR|322489:0.07879)0.807:0.00820)0.869:0.00645,TE-X-1B_DR|1999492:0.15188)0.712:0.00187,(TE-X-1B_DR|1802203:0.09565,((((((((((TE-X-1B_DR|651865:0.09553,(TE-X-1B_DR|989389:0.01290,(TE-X-1B_DR|1408898:0.08207,TE-X-1B_DR|1999471:0.02328)0.873:0.12160)0.428:0.09697)0.804:0.02129,(((TE-X-1B_DR|736506:0.00065,TE-X-1B_DR|989372:0.04686)0.523:0.22659,TE-X-1B_DR|1999475:0.00404)0.465:0.08586,TE-X-1B_DR|1146768:0.15310)0.693:0.00214)0.780:0.00429,(((TE-X-1B_DR|171525:0.08249,TE-X-1B_DR|1999524:0.06862)0.297:0.00251,(TE-X-1B_DR|405412:0.21511,(TE-X-1B_DR|1074992:0.00066,TE-X-1B_DR|1802182:0.01969)0.409:0.25241)0.769:0.05285)0.509:0.00444,((TE-X-1B_DR|1913034:0.03821,(TE-X-1B_DR|895928:0.07854,(TE-X-1B_DR|895915:0.35870,(TE-X-1B_DR|244633:0.25129,(TE-X-1B_DR|322505:0.02935,TE-X-1B_DR|1999497:0.05076)0.743:0.01827)0.303:0.00059)0.110:0.01711)0.377:0.00060)0.270:0.00485,TE-X-1B_DR|1279341:0.07890)0.656:0.01338)0.979:0.03646)0.812:0.00623,(((TE-X-1B_DR|895909:0.10647,TE-X-1B_DR|322529:0.13967)0.759:0.02814,(TE-X-1B_DR|736548:0.07076,((TE-X-1B_DR|405407:0.07041,TE-X-1B_DR|989360:0.08848)0.886:0.09230,(TE-X-1B_DR|1802189:0.06457,TE-X-1B_DR|1802149:0.09560)0.762:0.01691)0.497:0.01791)0.382:0.02119)0.390:0.02135,(TE-X-1B_DR|1999516:0.11493,TE-X-1B_DR|817351:0.08900)0.507:0.08964)0.991:0.04763)0.175:0.00429,TE-X-1B_DR|1501709:0.07161)0.036:0.00090,(((((TE-X-1B_DR|1279372:0.09182,TE-X-1B_DR|244642:0.08616)0.947:0.01743,(((TE-X-1B_DR|1999496:0.07422,TE-X-1B_DR|564676:0.27678)0.746:0.02109,(TE-X-1B_DR|11503:0.09111,TE-X-1B_DR|1594633:0.18299)0.722:0.05427)0.808:0.00816,TE-X-1B_DR|244617:0.12202)0.581:0.00279)0.406:0.00059,(TE-X-1B_DR|405391:0.08013,TE-X-1B_DR|1408892:0.10546)0.843:0.00679)0.061:0.00059,(TE-X-1B_DR|11515:0.08318,TE-X-1B_DR|651899:0.12233)0.663:0.00412)0.863:0.00212,((TE-X-1B_DR|736523:0.00060,TE-X-1B_DR|1146780:0.03655)0.693:0.12924,((((TE-X-1B_DR|736498:0.14624,(((((TE-X-1B_DR|99362:0.04980,TE-X-1B_DR|1706246:0.04178)0.495:0.00060,(TE-X-1B_DR|405383:0.01179,TE-X-1B_DR|1074984:0.26475)0.774:0.05258)0.973:0.00060,(((TE-X-1B_DR|1913059:0.08179,TE-X-1B_DR|2109522:0.28756)0.353:0.29327,TE-X-1B_DR|817357:0.04308)0.885:0.04955,(TE-X-1B_DR|1408929:0.11608,TE-X-1B_DR|817324:0.07322)0.679:0.00058)0.771:0.00573)0.896:0.00058,TE-X-1B_DR|487793:0.08289)0.448:0.00501,(TE-X-1B_DR|405409:0.06358,(TE-X-1B_DR|1075012:0.26819,TE-X-1B_DR|1408884:0.00068)0.542:0.04143)0.832:0.02523)0.941:0.00059)0.878:0.01776,(((TE-X-1B_DR|1279348:0.07469,TE-X-1B_DR|1206612:0.06199)0.824:0.01350,TE-X-1B_DR|895885:0.17440)0.386:0.01024,TE-X-1B_DR|1706254:0.11006)0.751:0.01122)0.998:0.09519,(((TE-X-1B_DR|487770:0.09315,(TE-X-1B_DR|1408913:0.00199,TE-X-1B_DR|895924:0.02124)0.565:0.07340)0.832:0.01479,(TE-X-1B_DR|989373:0.04477,(((TE-X-1B_DR|989371:0.10868,(TE-X-1B_DR|895923:0.18397,((TE-X-1B_DR|11499:0.10802,TE-X-1B_DR|11479:0.07437)0.172:0.01030,(TE-X-1B_DR|487777:0.07063,(TE-X-1B_DR|1206622:0.05056,TE-X-1B_DR|99376:0.07205)0.310:0.00568)0.694:0.01348)0.245:0.00091)0.000:0.00089)0.145:0.00452,TE-X-1B_DR|244638:0.08308)0.043:0.00058,(TE-X-1B_DR|322504:0.07559,TE-X-1B_DR|1146778:0.08931)0.678:0.00741)0.756:0.00210)0.524:0.00084)0.895:0.00656,((TE-X-1B_DR|1999523:0.07158,(TE-X-1B_DR|1279370:0.33261,(TE-X-1B_DR|895908:0.04061,TE-X-1B_DR|1802163:0.10739)0.345:0.10617)0.033:0.00060)0.776:0.01945,(TE-X-1B_DR|1408900:0.25045,TE-X-1B_DR|1802185:0.04584)0.793:0.01505)0.649:0.01013)0.921:0.01071)0.787:0.00569,TE-X-1B_DR|1802201:0.12786)0.930:0.01305)0.563:0.00197)0.837:0.00235)0.861:0.00407,(((((((((TE-X-1B_DR|895911:0.05617,TE-X-1B_DR|1706221:0.00059)0.414:0.07971,TE-X-1B_DR|564645:0.11885)0.043:0.00391,TE-X-1B_DR|1279375:0.06537)0.192:0.00055,(TE-X-1B_DR|1999468:0.14642,((TE-X-1B_DR|1802207:0.10176,(TE-X-1B_DR|99345:0.13322,(TE-X-1B_DR|405385:0.12134,TE-X-1B_DR|2086002:0.00754)0.753:0.01042)0.734:0.01195)0.267:0.04650,TE-X-1B_DR|322526:0.27014)0.235:0.00068)0.870:0.01913)0.452:0.00682,(TE-X-1B_DR|736499:0.17542,TE-X-1B_DR|1706259:0.07777)0.715:0.01739)0.722:0.00989,(TE-X-1B_DR|1999511:0.14418,TE-X-1B_DR|1075006:0.10409)0.726:0.00867)0.723:0.00251,TE-X-1B_DR|1074983:0.10803)0.705:0.00304,(TE-X-1B_DR|1279357:0.05589,TE-X-1B_DR|1999499:0.02108)0.304:0.13090)0.642:0.00761,((TE-X-1B_DR|736504:0.07607,((((TE-X-1B_DR|1706263:0.15628,(TE-X-1B_DR|244641:0.07308,(TE-X-1B_DR|989384:0.05532,(TE-X-1B_DR|564672:0.07452,TE-X-1B_DR|651883:0.09492)0.939:0.10302)0.817:0.12641)0.151:0.03161)0.758:0.01460,(((TE-X-1B_DR|564647:0.20339,TE-X-1B_DR|322491:0.11858)0.828:0.07746,(TE-X-1B_DR|1146762:0.07100,(TE-X-1B_DR|1802188:0.10741,TE-X-1B_DR|1913066:0.04544)0.207:0.04218)0.521:0.05950)0.931:0.05579,(((TE-X-1B_DR|1913048:0.08389,TE-X-1B_DR|817365:0.09256)0.774:0.00967,(((TE-X-1B_DR|1206606:0.15526,(TE-X-1B_DR|171517:0.35817,TE-X-1B_DR|1913032:0.00125)0.257:0.16023)0.649:0.00089,TE-X-1B_DR|651878:0.14368)0.606:0.01964,((TE-X-1B_DR|1279334:0.11703,TE-X-1B_DR|895931:0.17065)0.000:0.00617,TE-X-1B_DR|989398:0.00060)0.745:0.10087)0.606:0.00631)0.583:0.00735,((TE-X-1B_DR|989399:0.09250,TE-X-1B_DR|1594605:0.08160)0.995:0.04661,TE-X-1B_DR|1706273:0.10920)0.988:0.04620)0.703:0.01552)0.912:0.02206)0.743:0.00474,((TE-X-1B_DR|322502:0.06729,(TE-X-1B_DR|1408879:0.15969,(TE-X-1B_DR|171514:0.07706,TE-X-1B_DR|1913046:0.07303)0.658:0.05425)0.985:0.10846)0.878:0.03951,((TE-X-1B_DR|322499:0.07377,TE-X-1B_DR|736546:0.07667)0.487:0.00060,TE-X-1B_DR|736545:0.06294)0.786:0.02649)0.155:0.00182)0.218:0.00069,(TE-X-1B_DR|1594630:0.41286,(TE-X-1B_DR|244634:0.00065,(TE-X-1B_DR|1802184:0.00068,(TE-X-1B_DR|11481:0.00058,(TE-X-1B_DR|1999481:0.01574,TE-X-1B_DR|1913067:0.76037)0.145:0.06531)0.051:0.00059)0.971:0.51330)0.488:0.03781)0.733:0.08128)0.416:0.00215)0.812:0.00239,((((TE-X-1B_DR|1802164:0.09068,TE-X-1B_DR|1999531:0.00064)0.942:0.09273,TE-X-1B_DR|1075011:0.12985)0.815:0.05663,TE-X-1B_DR|487775:0.13505)0.739:0.00324,((TE-X-1B_DR|1802150:0.12488,(TE-X-1B_DR|171484:0.15164,(TE-X-1B_DR|736547:0.00302,TE-X-1B_DR|989397:0.02473)0.545:0.06236)0.741:0.02171)0.798:0.00057,(((TE-X-1B_DR|1999532:0.08794,TE-X-1B_DR|1999534:0.07343)0.964:0.01547,TE-X-1B_DR|1913070:0.09753)0.779:0.00291,((TE-X-1B_DR|1408938:0.10508,(TE-X-1B_DR|564652:0.04241,TE-X-1B_DR|736522:0.03194)0.074:0.06367)0.908:0.02595,(((((((TE-X-1B_DR|651886:0.14000,(TE-X-1B_DR|895922:0.09149,TE-X-1B_DR|405423:0.27303)0.650:0.01776)0.525:0.00060,((TE-X-1B_DR|817341:0.11936,(((TE-X-1B_DR|895907:0.21751,TE-X-1B_DR|989374:0.00088)0.512:0.11505,(TE-X-1B_DR|817360:0.11855,TE-X-1B_DR|1802195:0.00060)0.719:0.07941)0.417:0.00669,(TE-X-1B_DR|1913058:0.11017,TE-X-1B_DR|736540:0.09293)0.709:0.01140)0.739:0.00058)0.632:0.00195,((TE-X-1B_DR|99364:0.10216,(TE-X-1B_DR|736513:0.12395,(TE-X-1B_DR|1279342:0.14785,TE-X-1B_DR|2104512:0.00065)0.255:0.07974)0.867:0.02336)0.728:0.00652,(TE-X-1B_DR|11491:0.09941,(TE-X-1B_DR|487776:0.04663,TE-X-1B_DR|1802176:0.00060)0.911:0.11325)0.761:0.00773)0.775:0.00228)0.013:0.00214)0.454:0.00239,(TE-X-1B_DR|1146786:0.10128,(TE-X-1B_DR|817313:0.00417,TE-X-1B_DR|1408916:0.00875)0.699:0.19665)0.559:0.00934)0.000:0.00059,(((TE-X-1B_DR|1408886:0.08960,TE-X-1B_DR|736503:0.05051)0.498:0.00240,TE-X-1B_DR|11495:0.09427)0.744:0.00387,TE-X-1B_DR|736497:0.10288)0.784:0.00587)0.910:0.00359,((((TE-X-1B_DR|244626:0.07456,TE-X-1B_DR|1146760:0.00915)0.136:0.09715,(TE-X-1B_DR|651890:0.10056,TE-X-1B_DR|1594604:0.00420)0.487:0.09469)0.889:0.01124,(TE-X-1B_DR|2096693:0.09225,TE-X-1B_DR|989409:0.08049)0.854:0.01984)0.775:0.00302,(TE-X-1B_DR|1345351:0.16214,((TE-X-1B_DR|11511:0.00060,TE-X-1B_DR|405418:0.13655)0.549:0.09594,(TE-X-1B_DR|1075014:0.10877,(TE-X-1B_DR|817325:0.00193,TE-X-1B_DR|1999491:0.15400)0.518:0.08166)0.844:0.00750)0.755:0.00235)0.142:0.00065)0.925:0.00528)0.757:0.00091,((TE-X-1B_DR|1206584:0.09711,((TE-X-1B_DR|322507:0.07463,(TE-X-1B_DR|99363:0.10035,(TE-X-1B_DR|1206619:0.01683,TE-X-1B_DR|1594607:0.01506)0.061:0.06318)0.771:0.01096)0.898:0.01467,(((TE-X-1B_DR|817345:0.01588,TE-X-1B_DR|1913055:0.03010)0.474:0.06698,(TE-X-1B_DR|99354:0.04760,TE-X-1B_DR|1206603:0.04393)0.751:0.01412)0.855:0.01456,TE-X-1B_DR|1345350:0.06522)0.745:0.00561)0.941:0.01116)0.939:0.00822,(((TE-X-1B_DR|895881:0.09158,(TE-X-1B_DR|1913054:0.12646,((((TE-X-1B_DR|1408891:0.10330,TE-X-1B_DR|1279367:0.06407)0.691:0.01064,TE-X-1B_DR|736507:0.09805)0.450:0.01487,TE-X-1B_DR|736510:0.10227)0.726:0.00735,((TE-X-1B_DR|989405:0.06875,TE-X-1B_DR|1279369:0.07423)0.907:0.02165,TE-X-1B_DR|99368:0.07775)0.778:0.00981)0.479:0.00302)0.724:0.00057)0.779:0.00124,((TE-X-1B_DR|244651:0.00059,TE-X-1B_DR|1206598:0.05208)0.659:0.06631,TE-X-1B_DR|1999533:0.15149)0.873:0.04474)0.123:0.00055,(((TE-X-1B_DR|564674:0.12171,((((((TE-X-1B_DR|1279373:0.16277,(TE-X-1B_DR|736535:0.09131,(TE-X-1B_DR|405390:0.00721,(TE-X-1B_DR|99347:0.01368,TE-X-1B_DR|1999478:0.02622)0.416:0.07896)0.459:0.09651)0.926:0.03251)0.927:0.02680,(((TE-X-1B_DR|651885:0.01032,(TE-X-1B_DR|1279331:0.02793,TE-X-1B_DR|244623:0.00138)0.526:0.00706)0.126:0.00361,(TE-X-1B_DR|1279332:0.03530,TE-X-1B_DR|1279333:0.01289)0.983:0.03214)0.999:0.08189,TE-X-1B_DR|895898:0.20265)0.610:0.00732)0.107:0.00259,(TE-X-1B_DR|1206609:0.07169,TE-X-1B_DR|1999470:0.07934)0.939:0.01744)0.711:0.00137,TE-X-1B_DR|1279343:0.08152)0.760:0.00230,(TE-X-1B_DR|322496:0.07928,TE-X-1B_DR|564677:0.09029)0.809:0.01964)0.669:0.00394,(TE-X-1B_DR|817343:0.21214,((TE-X-1B_DR|895886:0.15234,TE-X-1B_DR|564656:0.12324)0.710:0.01056,TE-X-1B_DR|244613:0.19333)0.336:0.01374)0.821:0.03127)0.851:0.00059)0.371:0.00061,(((TE-X-1B_DR|11492:0.08476,(TE-X-1B_DR|11480:0.00060,TE-X-1B_DR|1146766:0.02577)0.711:0.10456)0.051:0.00065,TE-X-1B_DR|895905:0.09721)0.556:0.01138,(TE-X-1B_DR|244614:0.07630,TE-X-1B_DR|244649:0.05926)0.742:0.02086)0.857:0.00672)0.881:0.00213,((((TE-X-1B_DR|1802155:0.07926,(TE-X-1B_DR|817367:0.07058,TE-X-1B_DR|817369:0.05854)0.987:0.02224)0.915:0.00703,(TE-X-1B_DR|244620:0.10132,(((TE-X-1B_DR|817361:0.09826,TE-X-1B_DR|989368:0.07883)0.355:0.01572,(((TE-X-1B_DR|244612:0.00059,TE-X-1B_DR|736515:0.15862)0.879:0.68852,(TE-X-1B_DR|11489:0.18087,TE-X-1B_DR|2109399:0.03633)0.067:0.00569)0.223:0.03382,TE-X-1B_DR|405384:0.07012)0.883:0.08914)0.000:0.00059,TE-X-1B_DR|989410:0.38352)0.793:0.06398)0.852:0.02252)0.748:0.00206,(((TE-X-1B_DR|1345348:0.07485,TE-X-1B_DR|487766:0.14868)0.767:0.01596,((TE-X-1B_DR|895891:0.11673,TE-X-1B_DR|1408888:0.15931)0.939:0.08792,TE-X-1B_DR|895887:0.04960)0.743:0.00626)0.060:0.00058,(TE-X-1B_DR|817358:0.00150,TE-X-1B_DR|1913076:0.11101)0.454:0.11493)0.797:0.00314)0.825:0.00274,(((((((TE-X-1B_DR|564661:0.00058,TE-X-1B_DR|817364:0.00060)0.996:0.37518,(((((TE-X-1B_DR|1913039:0.12213,TE-X-1B_DR|2112468:0.11114)0.349:0.02610,(((TE-X-1B_DR|989408:0.00060,(TE-X-1B_DR|322497:0.15656,TE-X-1B_DR|1408883:0.03723)0.410:0.18655)0.903:0.05376,TE-X-1B_DR|817347:0.20421)0.194:0.02382,(((TE-X-1B_DR|817332:0.12715,TE-X-1B_DR|1913069:0.10657)0.743:0.02028,(((TE-X-1B_DR|11482:0.03389,(TE-X-1B_DR|651884:0.00442,(TE-X-1B_DR|1594624:0.00058,TE-X-1B_DR|1594638:0.33478)0.665:0.16018)0.548:0.05715)0.722:0.01969,(TE-X-1B_DR|1594617:0.05565,(TE-X-1B_DR|405404:0.23528,TE-X-1B_DR|1408894:0.00065)0.390:0.15675)0.800:0.05689)0.918:0.04846,(TE-X-1B_DR|1146782:0.05225,(TE-X-1B_DR|564650:0.08936,TE-X-1B_DR|817314:0.00064)0.547:0.06023)0.751:0.01086)0.890:0.02998)0.797:0.01461,(TE-X-1B_DR|1074987:0.10340,TE-X-1B_DR|989394:0.15154)0.556:0.02029)0.898:0.03245)0.000:0.00058)0.780:0.00925,(TE-X-1B_DR|244621:0.15256,(((TE-X-1B_DR|244609:0.08454,TE-X-1B_DR|11504:0.25344)0.673:0.00519,(((TE-X-1B_DR|736530:0.02518,(TE-X-1B_DR|244602:0.00058,(TE-X-1B_DR|1802154:0.11553,(TE-X-1B_DR|1594631:0.16807,TE-X-1B_DR|989377:0.35871)0.708:0.07218)0.925:0.49467)0.726:0.32912)0.611:0.11863,TE-X-1B_DR|1802168:0.15961)0.730:0.03605,(TE-X-1B_DR|564659:0.00059,TE-X-1B_DR|1802186:0.38253)0.210:0.12408)0.840:0.03221)0.914:0.02959,TE-X-1B_DR|1206621:0.07044)0.711:0.00758)0.728:0.00748)0.966:0.00060,TE-X-1B_DR|1279358:0.13020)0.949:0.05553,((((TE-X-1B_DR|1999476:0.08075,((TE-X-1B_DR|817335:0.00060,(TE-X-1B_DR|736520:0.00090,TE-X-1B_DR|895918:0.42265)0.354:0.23603)0.910:0.09307,(TE-X-1B_DR|736508:0.08082,TE-X-1B_DR|1999528:0.10619)0.737:0.02531)0.757:0.01894)0.776:0.03561,(((((TE-X-1B_DR|11494:0.02556,TE-X-1B_DR|1206599:0.06062)0.333:0.02495,TE-X-1B_DR|11484:0.02806)0.609:0.05756,TE-X-1B_DR|1999530:0.05725)0.860:0.04116,TE-X-1B_DR|817368:0.07019)0.770:0.02098,TE-X-1B_DR|895903:0.12278)0.750:0.01215)0.745:0.03180,(TE-X-1B_DR|1074998:0.07928,(TE-X-1B_DR|244636:0.05294,TE-X-1B_DR|1706272:0.00060)0.601:0.50833)0.431:0.00060)0.780:0.01214,TE-X-1B_DR|1345356:0.06623)0.933:0.05879)0.506:0.03203)0.218:0.00088,(((((TE-X-1B_DR|817322:0.19126,(TE-X-1B_DR|244603:0.33851,(TE-X-1B_DR|11518:0.00064,(TE-X-1B_DR|989378:0.00058,TE-X-1B_DR|1279353:0.00065)0.714:0.25652)0.000:0.00439)0.581:0.02846)0.640:0.06023,TE-X-1B_DR|989411:0.00055)0.713:0.04666,TE-X-1B_DR|487763:0.00058)0.924:0.07976,(TE-X-1B_DR|11517:0.00062,TE-X-1B_DR|405397:0.08582)0.645:0.13951)0.649:0.00747,TE-X-1B_DR|1594622:0.07280)0.868:0.03953)0.474:0.01570,(TE-X-1B_DR|895936:0.34537,(((TE-X-1B_DR|405414:0.08144,TE-X-1B_DR|1999514:0.05493)0.728:0.04621,((TE-X-1B_DR|1206596:0.10030,TE-X-1B_DR|1802157:0.08180)0.834:0.09548,TE-X-1B_DR|1501699:0.08332)0.791:0.02971)0.814:0.03074,((TE-X-1B_DR|405408:0.13367,TE-X-1B_DR|11500:0.00060)0.096:0.00124,TE-X-1B_DR|322531:0.25218)0.986:0.20007)0.647:0.02814)0.747:0.09580)0.924:0.03709,(((((TE-X-1B_DR|171477:0.41444,TE-X-1B_DR|564685:0.00060)0.595:0.05880,((TE-X-1B_DR|171487:0.12993,(TE-X-1B_DR|11486:0.07037,(TE-X-1B_DR|564658:0.20483,TE-X-1B_DR|1802183:0.07046)0.044:0.00058)0.561:0.01725)0.902:0.04312,(((TE-X-1B_DR|1408930:0.03537,TE-X-1B_DR|1802192:0.16753)0.453:0.08498,(TE-X-1B_DR|99366:0.00060,TE-X-1B_DR|1075002:0.42618)0.659:0.09917)0.255:0.01823,TE-X-1B_DR|1146790:0.04179)0.392:0.01268)0.859:0.03312)0.081:0.00569,(((TE-X-1B_DR|989363:0.00059,(TE-X-1B_DR|244631:0.00059,TE-X-1B_DR|1074997:0.26328)0.752:0.14992)0.513:0.06489,TE-X-1B_DR|1913033:0.12031)0.795:0.02191,(TE-X-1B_DR|1146761:0.06759,(TE-X-1B_DR|989393:0.23764,TE-X-1B_DR|1074988:0.07718)0.400:0.03580)0.865:0.01502)0.745:0.00388)0.446:0.00060,((TE-X-1B_DR|651872:0.07707,(TE-X-1B_DR|322492:0.00060,TE-X-1B_DR|1802171:0.11924)0.570:0.09048)0.691:0.00059,((TE-X-1B_DR|736496:0.10761,(TE-X-1B_DR|1408935:0.21900,TE-X-1B_DR|1706223:0.00058)0.329:0.09269)0.603:0.00482,(TE-X-1B_DR|1408934:0.10181,TE-X-1B_DR|1706236:0.29905)0.290:0.01390)0.729:0.00292)0.789:0.00221)0.811:0.00273,((((TE-X-1B_DR|1706262:0.19190,TE-X-1B_DR|1999527:0.03914)0.800:0.04034,((TE-X-1B_DR|487772:0.23038,TE-X-1B_DR|564669:0.17169)0.000:0.00065,TE-X-1B_DR|1146776:0.03123)0.831:0.03302)0.408:0.00098,TE-X-1B_DR|1074989:0.11746)0.858:0.00737,(TE-X-1B_DR|895920:0.12924,TE-X-1B_DR|1999520:0.09698)0.733:0.00060)0.953:0.00813)0.805:0.00259)0.780:0.00286,(((TE-X-1B_DR|99371:0.05336,(TE-X-1B_DR|736531:0.16365,TE-X-1B_DR|1594608:0.00059)0.430:0.12656)0.824:0.01161,((TE-X-1B_DR|1075005:0.13443,((((((TE-X-1B_DR|1594627:0.00065,(TE-X-1B_DR|405400:0.00065,TE-X-1B_DR|1802211:0.00060)0.880:0.44984)0.965:0.30838,(TE-X-1B_DR|651863:0.20894,TE-X-1B_DR|1999526:0.09761)0.212:0.02580)0.630:0.07956,TE-X-1B_DR|736527:0.07595)0.318:0.02424,(TE-X-1B_DR|244610:0.38403,(((((TE-X-1B_DR|405413:0.33908,TE-X-1B_DR|1802146:0.00060)0.997:0.29087,(TE-X-1B_DR|1706244:0.24109,TE-X-1B_DR|244607:0.23726)0.546:0.02920)0.442:0.01299,TE-X-1B_DR|322493:0.12020)0.891:0.10990,(TE-X-1B_DR|487779:0.05547,(TE-X-1B_DR|487801:0.00059,TE-X-1B_DR|895926:0.22893)0.497:0.16107)0.711:0.01623)0.140:0.01022,TE-X-1B_DR|1345368:0.40299)0.552:0.05618)0.641:0.03991)0.747:0.02901,(TE-X-1B_DR|895904:0.35799,(TE-X-1B_DR|405420:0.00060,TE-X-1B_DR|895895:0.15564)0.338:0.41896)0.948:0.30804)0.387:0.01157,(TE-X-1B_DR|405422:0.04977,TE-X-1B_DR|1146781:0.12391)0.856:0.03805)0.294:0.00058)0.835:0.00961,(TE-X-1B_DR|405411:0.06596,(TE-X-1B_DR|2091622:0.00060,TE-X-1B_DR|171494:0.00059)1.000:0.10765)0.687:0.00487)0.497:0.00060)0.857:0.00545,((TE-X-1B_DR|651903:0.04611,(TE-X-1B_DR|989361:0.07974,TE-X-1B_DR|1146788:0.07443)0.798:0.00938)0.767:0.00384,((TE-X-1B_DR|1146763:0.31144,TE-X-1B_DR|244650:0.13556)0.720:0.00060,TE-X-1B_DR|1706229:0.07071)0.782:0.01930)0.239:0.00628)0.721:0.00193)0.766:0.00144,((((TE-X-1B_DR|989412:0.09905,((((TE-X-1B_DR|1146756:0.05470,TE-X-1B_DR|1146757:0.06471)0.785:0.04417,TE-X-1B_DR|1408920:0.12819)0.570:0.02387,TE-X-1B_DR|1501714:0.12432)0.265:0.01425,TE-X-1B_DR|1501711:0.09301)0.465:0.00166)0.873:0.00967,((TE-X-1B_DR|171485:0.08961,TE-X-1B_DR|322515:0.07156)0.849:0.02119,(TE-X-1B_DR|1206616:0.17861,(TE-X-1B_DR|487799:0.07058,(TE-X-1B_DR|1594636:0.02606,TE-X-1B_DR|1594637:0.03446)0.990:0.05291)0.838:0.01386)0.292:0.00410)0.768:0.00379)0.810:0.00236,(TE-X-1B_DR|99361:0.09493,TE-X-1B_DR|1594641:0.06452)0.706:0.00743)0.788:0.00182,((TE-X-1B_DR|564670:0.09977,TE-X-1B_DR|405395:0.20290)0.732:0.02315,((TE-X-1B_DR|989406:0.09632,(TE-X-1B_DR|651859:0.12145,(TE-X-1B_DR|989379:0.06754,TE-X-1B_DR|2083234:0.07879)0.347:0.01823)0.166:0.00677)0.556:0.00555,TE-X-1B_DR|1913074:0.13163)0.494:0.00056)0.812:0.00454)0.781:0.00211)0.855:0.00435)0.435:0.00271)0.765:0.00167)0.920:0.00992)0.727:0.00385)0.787:0.00537,(TE-X-1B_DR|2117894:0.10942,(((TE-X-1B_DR|11513:0.13618,TE-X-1B_DR|1706224:0.08989)0.617:0.01067,(TE-X-1B_DR|244604:0.07086,TE-X-1B_DR|1594614:0.11417)0.456:0.00667)0.838:0.00768,((((TE-X-1B_DR|1706250:0.00337,TE-X-1B_DR|1802202:0.53352)0.618:0.09355,((((TE-X-1B_DR|1999494:0.13605,TE-X-1B_DR|736539:0.12290)0.000:0.00060,TE-X-1B_DR|736526:0.16268)0.389:0.02939,TE-X-1B_DR|11522:0.40790)0.760:0.04129,((TE-X-1B_DR|171522:0.08807,(((TE-X-1B_DR|651864:0.09255,TE-X-1B_DR|1594643:0.10477)0.681:0.00621,TE-X-1B_DR|11502:0.13448)0.687:0.00346,((TE-X-1B_DR|817331:0.10165,(TE-X-1B_DR|1279359:0.08485,(TE-X-1B_DR|171479:0.09914,TE-X-1B_DR|1074979:0.07513)0.888:0.01564)0.691:0.00156)0.761:0.00962,((TE-X-1B_DR|817359:0.08140,(TE-X-1B_DR|2095765:0.17693,TE-X-1B_DR|11490:0.07285)0.273:0.01222)0.773:0.01402,TE-X-1B_DR|817354:0.10347)0.552:0.00120)0.360:0.00142)0.743:0.00311)0.231:0.00803,((TE-X-1B_DR|1075016:0.13195,TE-X-1B_DR|1206623:0.08131)0.918:0.04469,TE-X-1B_DR|564684:0.07126)0.852:0.02510)0.110:0.00866)0.212:0.00065)0.302:0.00060,(TE-X-1B_DR|1408933:0.13030,((TE-X-1B_DR|817316:0.10940,(TE-X-1B_DR|736536:0.22781,TE-X-1B_DR|1206595:0.16569)0.833:0.05718)0.792:0.01418,(TE-X-1B_DR|171519:0.06816,TE-X-1B_DR|989359:0.07456)0.803:0.01495)0.752:0.00074)0.387:0.00129)0.905:0.00755,((((TE-X-1B_DR|1279339:0.04109,TE-X-1B_DR|1279368:0.00059)0.832:0.16976,(TE-X-1B_DR|405388:0.12613,TE-X-1B_DR|1802190:0.09310)0.298:0.00417)0.724:0.01165,(TE-X-1B_DR|99377:0.06861,TE-X-1B_DR|1501697:0.03941)0.335:0.05251)0.868:0.00808,((((TE-X-1B_DR|171504:0.17584,(TE-X-1B_DR|736516:0.07804,(TE-X-1B_DR|1074986:0.00808,(TE-X-1B_DR|564681:0.09346,TE-X-1B_DR|817323:0.00382)0.379:0.09223)0.439:0.07519)0.059:0.00184)0.705:0.00985,(TE-X-1B_DR|1279365:0.10285,(TE-X-1B_DR|817363:0.10121,TE-X-1B_DR|1999466:0.00060)0.698:0.04934)0.809:0.01858)0.764:0.00170,((((TE-X-1B_DR|1802160:0.14420,((((TE-X-1B_DR|99365:0.04992,TE-X-1B_DR|1802165:0.00134)0.537:0.11182,TE-X-1B_DR|171480:0.11060)0.151:0.00059,(TE-X-1B_DR|1594619:0.10926,TE-X-1B_DR|1802175:0.09479)0.804:0.07105)0.484:0.00059,TE-X-1B_DR|1706271:0.13398)0.682:0.00060)0.745:0.00811,((((TE-X-1B_DR|895880:0.09125,TE-X-1B_DR|1594616:0.13311)0.681:0.00576,TE-X-1B_DR|1706257:0.18824)0.166:0.00318,(TE-X-1B_DR|11509:0.18149,((TE-X-1B_DR|11516:0.25962,(TE-X-1B_DR|322506:0.00064,TE-X-1B_DR|989365:0.18227)0.081:0.21796)0.857:0.15603,TE-X-1B_DR|244615:0.09942)0.779:0.06337)0.836:0.05554)0.629:0.01955,(((TE-X-1B_DR|817350:0.07225,((TE-X-1B_DR|1206593:0.02138,TE-X-1B_DR|1501712:0.01931)0.433:0.06127,TE-X-1B_DR|1501696:0.02136)0.350:0.11939)0.811:0.04267,(((((((((TE-X-1B_DR|1594640:0.07621,(TE-X-1B_DR|1999505:0.00142,(TE-X-1B_DR|1802194:0.02189,(TE-X-1B_DR|2086570:0.01737,(TE-X-1B_DR|989375:0.09645,TE-X-1B_DR|1913037:0.00060)0.838:0.20024)0.018:0.00788)1.000:0.55631)0.171:0.12663)0.754:0.01118,TE-X-1B_DR|1999501:0.11044)0.575:0.00317,(TE-X-1B_DR|1802153:0.05587,(((TE-X-1B_DR|817338:0.13653,TE-X-1B_DR|99349:0.27499)0.767:0.09028,((((((TE-X-1B_DR|564651:0.07865,TE-X-1B_DR|1913078:0.20472)0.735:0.00816,TE-X-1B_DR|1913044:0.10962)0.657:0.00499,(((((TE-X-1B_DR|895878:0.13339,(TE-X-1B_DR|564673:0.06241,TE-X-1B_DR|1345347:0.20750)0.159:0.01112)0.830:0.02022,(TE-X-1B_DR|817315:0.10818,TE-X-1B_DR|1408928:0.25769)0.023:0.00059)0.747:0.00506,((((TE-X-1B_DR|1279366:0.08400,(TE-X-1B_DR|171508:0.00059,TE-X-1B_DR|989392:0.20612)0.954:0.22306)0.778:0.03829,TE-X-1B_DR|1594629:0.36832)0.273:0.00059,(TE-X-1B_DR|1075015:0.14031,TE-X-1B_DR|989383:0.11341)0.130:0.01891)0.756:0.01551,TE-X-1B_DR|1408936:0.11938)0.700:0.00998)0.624:0.00059,TE-X-1B_DR|1802206:0.20801)0.550:0.00917,TE-X-1B_DR|1802191:0.11664)0.906:0.09598)0.802:0.01399,(TE-X-1B_DR|1501704:0.02046,(((TE-X-1B_DR|2080234:0.01186,(TE-X-1B_DR|1501706:0.00060,(TE-X-1B_DR|1501705:0.00146,TE-X-1B_DR|171507:0.04578)0.729:0.00383)0.941:0.01616)0.759:0.00576,(TE-X-1B_DR|1501702:0.02003,TE-X-1B_DR|2078437:0.02796)0.979:0.01709)0.408:0.00708,TE-X-1B_DR|1501701:0.03230)0.568:0.00760)1.000:0.10164)0.528:0.01094,(((((TE-X-1B_DR|1501700:0.30011,TE-X-1B_DR|1408895:0.27347)0.980:0.18654,TE-X-1B_DR|1075008:0.24171)0.700:0.04015,((TE-X-1B_DR|405392:0.19232,TE-X-1B_DR|1279355:0.06779)0.733:0.01144,TE-X-1B_DR|1074999:0.09810)0.949:0.03793)0.705:0.01199,(TE-X-1B_DR|322500:0.17003,TE-X-1B_DR|1802161:0.16950)0.822:0.03964)0.762:0.03001,TE-X-1B_DR|322501:0.10931)0.750:0.01390)0.835:0.01257,(TE-X-1B_DR|405387:0.21584,((((TE-X-1B_DR|564657:0.51246,TE-X-1B_DR|1594626:0.00059)0.907:0.14235,TE-X-1B_DR|1706234:0.06913)0.155:0.01083,TE-X-1B_DR|11521:0.19126)0.071:0.00889,((TE-X-1B_DR|171505:0.13537,((TE-X-1B_DR|244622:0.29079,TE-X-1B_DR|989366:0.07736)0.245:0.00837,TE-X-1B_DR|487787:0.16107)0.115:0.04603)0.193:0.00058,((((TE-X-1B_DR|11520:0.20311,(TE-X-1B_DR|1913050:0.16796,(TE-X-1B_DR|895889:0.00058,TE-X-1B_DR|1706255:0.07528)0.700:0.10306)0.453:0.03311)0.511:0.04616,TE-X-1B_DR|564649:0.26340)0.224:0.01775,TE-X-1B_DR|1802181:0.09534)0.706:0.05393,(TE-X-1B_DR|487783:0.03589,(TE-X-1B_DR|651892:0.18921,TE-X-1B_DR|895896:0.06492)1.000:0.87230)0.089:0.01661)0.770:0.06574)0.449:0.01834)0.144:0.00090)0.598:0.03711)0.352:0.00541)0.677:0.00641,((((TE-X-1B_DR|99367:0.09135,TE-X-1B_DR|1408889:0.05164)0.177:0.03401,TE-X-1B_DR|736505:0.09453)0.678:0.00499,((TE-X-1B_DR|171516:0.06908,TE-X-1B_DR|99374:0.13986)0.000:0.00612,(((TE-X-1B_DR|2118719:0.02050,TE-X-1B_DR|171512:0.00060)0.670:0.00752,(TE-X-1B_DR|989369:0.01002,((TE-X-1B_DR|1146783:0.28742,TE-X-1B_DR|244608:0.21233)0.425:0.02063,TE-X-1B_DR|1206601:0.00839)0.000:0.00164)0.767:0.01374)0.831:0.10436,TE-X-1B_DR|171510:0.00065)0.730:0.10611)0.830:0.01956)0.760:0.00828,((TE-X-1B_DR|1594610:0.20377,TE-X-1B_DR|1279351:0.09675)0.724:0.01334,((TE-X-1B_DR|817333:0.09406,(((TE-X-1B_DR|895916:0.07105,(TE-X-1B_DR|1706248:0.08150,(TE-X-1B_DR|564646:0.41936,TE-X-1B_DR|1075013:0.00056)0.909:0.14263)0.702:0.03475)0.501:0.01105,(TE-X-1B_DR|322494:0.10369,TE-X-1B_DR|651871:0.26150)0.295:0.00619)0.705:0.01157,TE-X-1B_DR|817339:0.10789)0.778:0.00728)0.730:0.00549,(((((TE-X-1B_DR|244625:0.00060,(TE-X-1B_DR|322530:0.00969,TE-X-1B_DR|2097119:0.18541)0.242:0.01490)0.971:0.17691,TE-X-1B_DR|1913073:0.13754)0.762:0.01778,TE-X-1B_DR|99369:0.07875)0.751:0.01224,TE-X-1B_DR|1146767:0.11660)0.754:0.00948,TE-X-1B_DR|322519:0.09607)0.731:0.00494)0.809:0.01038)0.774:0.00885)0.751:0.01082)0.055:0.00145)0.400:0.00244)0.559:0.01024,((TE-X-1B_DR|817353:0.00110,TE-X-1B_DR|1913072:0.00948)0.287:0.00362,TE-X-1B_DR|1501703:0.01333)1.000:0.20388)0.787:0.00385,(((TE-X-1B_DR|487778:0.00058,(TE-X-1B_DR|1594639:0.12284,TE-X-1B_DR|1594615:0.11040)0.010:0.00092)0.601:0.37331,((((TE-X-1B_DR|895893:0.12375,(TE-X-1B_DR|1345371:0.00060,(TE-X-1B_DR|99373:0.01326,TE-X-1B_DR|171476:0.16302)0.342:0.06690)0.677:0.02867)0.317:0.00894,TE-X-1B_DR|322516:0.09219)0.772:0.02041,(TE-X-1B_DR|1999480:0.22297,(TE-X-1B_DR|1279350:0.06744,TE-X-1B_DR|1146769:0.07946)0.807:0.02276)0.760:0.01644)0.302:0.01226,TE-X-1B_DR|1594621:0.09277)0.596:0.03887)0.965:0.00059,(((((TE-X-1B_DR|11510:0.00061,TE-X-1B_DR|99353:0.00065)0.722:0.10997,(TE-X-1B_DR|487796:0.01196,TE-X-1B_DR|1206617:0.00251)0.666:0.18993)0.353:0.01618,(TE-X-1B_DR|322517:0.00055,TE-X-1B_DR|817319:0.18385)0.758:0.04016)0.672:0.03784,((TE-X-1B_DR|651873:0.13814,((TE-X-1B_DR|322503:0.08027,TE-X-1B_DR|817320:0.00058)0.000:0.03475,TE-X-1B_DR|1706225:0.02179)0.701:0.07004)0.052:0.01050,(TE-X-1B_DR|1706258:0.05526,TE-X-1B_DR|895932:0.07473)0.468:0.01464)1.000:0.48351)0.409:0.00060,((TE-X-1B_DR|244628:0.11876,(((TE-X-1B_DR|1706276:0.49346,((TE-X-1B_DR|564653:0.00059,(TE-X-1B_DR|244640:0.04052,TE-X-1B_DR|1345359:0.19544)0.724:0.28364)0.777:0.19666,(TE-X-1B_DR|989395:0.00059,(TE-X-1B_DR|405401:0.23110,(TE-X-1B_DR|989370:0.31899,TE-X-1B_DR|2109398:0.04971)0.326:0.27968)0.105:0.02674)0.595:0.08044)0.571:0.01540)0.557:0.02521,((((TE-X-1B_DR|1913052:0.09061,(TE-X-1B_DR|1146774:0.04911,TE-X-1B_DR|1146785:0.15894)0.000:0.00064)0.722:0.01209,TE-X-1B_DR|1408899:0.30535)0.769:0.02194,(TE-X-1B_DR|1594623:0.05574,(TE-X-1B_DR|99355:0.02000,TE-X-1B_DR|1594628:0.09014)0.622:0.18620)0.281:0.02176)0.484:0.00283,(TE-X-1B_DR|1206587:0.00495,(TE-X-1B_DR|1206588:0.0,TE-X-1B_DR|1206589:0.0):0.03674)1.000:0.12986)0.556:0.00492)0.845:0.01422,((TE-X-1B_DR|1279328:0.10591,TE-X-1B_DR|1075007:0.12005)0.594:0.00059,(TE-X-1B_DR|1913060:0.18363,((TE-X-1B_DR|1074978:0.19990,(TE-X-1B_DR|1279354:0.15210,TE-X-1B_DR|1408902:0.00058)0.778:0.08441)0.716:0.08933,TE-X-1B_DR|1408905:0.09154)0.481:0.01283)0.651:0.00716)0.717:0.00579)0.323:0.00059)0.724:0.00200,((TE-X-1B_DR|1408911:0.13267,TE-X-1B_DR|244618:0.17177)0.877:0.04325,(((TE-X-1B_DR|651870:0.12030,(TE-X-1B_DR|1999504:0.24779,(TE-X-1B_DR|1146772:0.00055,(TE-X-1B_DR|1146764:0.23833,TE-X-1B_DR|1802199:0.41105)0.860:0.10168)0.227:0.03289)0.756:0.08498)0.626:0.01490,TE-X-1B_DR|1594632:0.23548)0.736:0.02310,((TE-X-1B_DR|1999473:0.12824,(((TE-X-1B_DR|1206607:0.08936,TE-X-1B_DR|1999512:0.10792)0.667:0.00354,((TE-X-1B_DR|1999510:0.12834,(TE-X-1B_DR|564686:0.01403,TE-X-1B_DR|989403:0.14977)0.013:0.00123)0.752:0.01255,(TE-X-1B_DR|244652:0.05981,TE-X-1B_DR|2119279:0.03767)0.979:0.07277)0.858:0.03210)0.685:0.00653,TE-X-1B_DR|171501:0.13155)0.832:0.02447)0.795:0.02089,((((TE-X-1B_DR|244624:0.26072,TE-X-1B_DR|2093944:0.07693)0.712:0.02942,TE-X-1B_DR|1146758:0.12075)0.794:0.01879,(TE-X-1B_DR|736514:0.11444,((TE-X-1B_DR|1074991:0.08503,TE-X-1B_DR|895917:0.32441)0.746:0.03158,TE-X-1B_DR|1279330:0.16056)0.646:0.01931)0.746:0.00672)0.289:0.00089,TE-X-1B_DR|564655:0.01652)0.771:0.01811)0.733:0.01911)0.696:0.02030)0.697:0.00428)0.000:0.00058)0.460:0.00536)0.794:0.00376)0.907:0.00761,(((TE-X-1B_DR|1408932:0.10589,TE-X-1B_DR|989401:0.21456)0.808:0.04040,(((((TE-X-1B_DR|651875:0.09072,TE-X-1B_DR|1913047:0.07223)0.721:0.00631,((TE-X-1B_DR|989367:0.09242,TE-X-1B_DR|989386:0.21317)0.181:0.02213,TE-X-1B_DR|1146777:0.12063)0.746:0.00667)0.772:0.00695,(TE-X-1B_DR|1345367:0.16726,TE-X-1B_DR|487765:0.11424)0.720:0.00356)0.780:0.00911,(TE-X-1B_DR|405389:0.01838,TE-X-1B_DR|1075010:0.00058)0.832:0.13860)0.089:0.00058,TE-X-1B_DR|487762:0.08595)0.913:0.01560)0.042:0.00265,(((TE-X-1B_DR|99375:0.09984,TE-X-1B_DR|405406:0.23215)0.019:0.00127,(TE-X-1B_DR|1999493:0.01554,TE-X-1B_DR|1999513:0.11629)0.188:0.11958)0.841:0.02891,((TE-X-1B_DR|736532:0.00493,TE-X-1B_DR|895929:0.78253)0.439:0.14657,TE-X-1B_DR|1802177:0.13863)0.785:0.03257)0.845:0.01942)0.613:0.00309)0.155:0.00115,(((TE-X-1B_DR|1706267:0.11355,TE-X-1B_DR|1913053:0.08215)0.593:0.00058,TE-X-1B_DR|736512:0.11643)0.757:0.00717,TE-X-1B_DR|817334:0.10033)0.770:0.00757)0.642:0.00162,(((TE-X-1B_DR|1706265:0.02160,(TE-X-1B_DR|1345349:0.26693,TE-X-1B_DR|1706256:0.06266)0.510:0.03147)0.787:0.02473,TE-X-1B_DR|564644:0.09789)0.673:0.00510,((TE-X-1B_DR|1408925:0.09859,TE-X-1B_DR|1408909:0.10538)0.751:0.00943,(TE-X-1B_DR|1408897:0.00060,(TE-X-1B_DR|1999515:0.00060,(TE-X-1B_DR|487771:0.02970,TE-X-1B_DR|736495:0.02044)0.549:0.03167)0.446:0.09564)0.912:0.07712)0.803:0.01150)0.773:0.00828)0.519:0.00271,(TE-X-1B_DR|1802145:0.07066,(TE-X-1B_DR|322498:0.00059,(TE-X-1B_DR|651877:0.00068,TE-X-1B_DR|1706268:1.23400)0.471:0.02150)0.154:0.03075)0.840:0.12841)0.770:0.00744)0.925:0.01209,((((((TE-X-1B_DR|11483:0.16759,(((TE-X-1B_DR|11506:0.18179,(TE-X-1B_DR|1594612:0.16732,TE-X-1B_DR|1913051:0.17477)0.707:0.03619)0.690:0.03737,(TE-X-1B_DR|1408893:0.04651,TE-X-1B_DR|989376:0.16591)0.380:0.02510)0.991:0.09942,(TE-X-1B_DR|171513:0.07055,(TE-X-1B_DR|1279345:0.15786,(TE-X-1B_DR|1999465:0.36513,((TE-X-1B_DR|564667:0.10449,(TE-X-1B_DR|1146770:0.12429,TE-X-1B_DR|1999525:0.19644)0.524:0.09920)0.621:0.02190,((TE-X-1B_DR|2113130:0.11998,((TE-X-1B_DR|1279374:0.13937,TE-X-1B_DR|1594602:0.08136)0.788:0.09637,(TE-X-1B_DR|487798:0.10637,TE-X-1B_DR|1802209:0.12386)0.800:0.02327)0.329:0.02948)0.766:0.04041,TE-X-1B_DR|99378:0.17080)0.856:0.05101)0.548:0.02201)0.000:0.00060)0.785:0.04397)0.000:0.00060)0.865:0.02421)0.757:0.00728,((((((TE-X-1B_DR|989388:0.15811,(((TE-X-1B_DR|1206613:0.05979,(((TE-X-1B_DR|171509:0.02042,(TE-X-1B_DR|1345352:0.00088,TE-X-1B_DR|1999477:0.62548)0.306:0.06260)0.789:0.02267,(TE-X-1B_DR|1999508:0.09013,((TE-X-1B_DR|1594601:0.06460,(TE-X-1B_DR|1146779:0.04887,(TE-X-1B_DR|651874:0.11826,TE-X-1B_DR|1706226:0.09475)0.031:0.01406)0.299:0.00055)0.567:0.00056,TE-X-1B_DR|736541:0.15496)0.898:0.04278)0.673:0.00981)0.330:0.00060,TE-X-1B_DR|1594609:0.16420)0.235:0.02009)0.256:0.00173,((TE-X-1B_DR|895930:0.09087,TE-X-1B_DR|651897:0.09844)0.693:0.01435,TE-X-1B_DR|651887:0.14965)0.682:0.00475)0.754:0.00758,(TE-X-1B_DR|651879:0.11823,TE-X-1B_DR|1913071:0.07910)0.178:0.00684)0.795:0.02888)0.730:0.01500,((((TE-X-1B_DR|1408937:0.47541,TE-X-1B_DR|651889:0.09727)0.000:0.00586,TE-X-1B_DR|1999518:0.19340)0.878:0.04973,((TE-X-1B_DR|1913045:0.12637,TE-X-1B_DR|1913068:0.13453)0.641:0.15677,((((TE-X-1B_DR|1594611:0.11590,TE-X-1B_DR|99356:0.09176)0.822:0.02055,TE-X-1B_DR|1279362:0.09595)0.926:0.04146,(TE-X-1B_DR|1802198:0.12859,((TE-X-1B_DR|2096815:0.10328,TE-X-1B_DR|1802169:0.14504)0.477:0.01504,(TE-X-1B_DR|11514:0.10251,TE-X-1B_DR|1706260:0.00064)0.719:0.12889)0.761:0.01946)0.740:0.00738)0.792:0.01282,TE-X-1B_DR|11512:0.10462)0.000:0.00972)0.634:0.00321)0.223:0.00475,(TE-X-1B_DR|989364:0.05565,TE-X-1B_DR|989381:0.13875)0.821:0.01309)0.764:0.00709)0.945:0.03194,(TE-X-1B_DR|487800:0.07305,(TE-X-1B_DR|1913049:0.00058,(TE-X-1B_DR|487791:0.00742,TE-X-1B_DR|1408910:0.08752)0.718:0.03769)0.652:0.06850)0.698:0.00833)0.000:0.01668,TE-X-1B_DR|1206600:0.33679)0.921:0.02328,(((TE-X-1B_DR|1999485:0.10637,(TE-X-1B_DR|405396:0.10668,(((TE-X-1B_DR|1408923:0.16419,TE-X-1B_DR|736502:0.21253)0.950:0.06206,((TE-X-1B_DR|1999490:0.16627,TE-X-1B_DR|564680:0.00060)0.457:0.06793,((TE-X-1B_DR|989402:0.37265,TE-X-1B_DR|1802147:0.00060)0.459:0.10953,TE-X-1B_DR|1802205:0.02923)0.968:0.27645)0.771:0.05763)0.070:0.00840,TE-X-1B_DR|1802172:0.77023)0.237:0.10982)0.783:0.05471)0.328:0.01235,(((TE-X-1B_DR|895906:0.00060,(TE-X-1B_DR|564648:0.03509,(TE-X-1B_DR|487784:0.00060,TE-X-1B_DR|487785:0.01704)0.785:0.18656)0.395:0.10941)0.924:0.13981,TE-X-1B_DR|1594613:0.10556)0.208:0.00059,(TE-X-1B_DR|1999522:0.01387,TE-X-1B_DR|2111002:0.00696)1.000:0.09401)0.773:0.01098)0.859:0.02336,(((TE-X-1B_DR|322513:0.12075,(TE-X-1B_DR|99352:0.17963,TE-X-1B_DR|1279363:0.05656)0.893:0.09503)0.555:0.02363,((TE-X-1B_DR|1999467:0.52658,(TE-X-1B_DR|1706233:0.05997,(TE-X-1B_DR|1075003:0.06711,(TE-X-1B_DR|1279336:0.13988,TE-X-1B_DR|1802210:0.00059)0.403:0.11869)0.151:0.03443)0.304:0.00921)0.000:0.00065,(((TE-X-1B_DR|99370:0.09330,(TE-X-1B_DR|171496:0.01546,TE-X-1B_DR|171498:0.00059)0.999:0.37047)0.000:0.00059,(TE-X-1B_DR|405393:0.10370,TE-X-1B_DR|1706228:0.00212)0.538:0.16190)0.722:0.01035,TE-X-1B_DR|1146784:0.09302)0.941:0.00059)0.635:0.01266)0.861:0.02456,(((TE-X-1B_DR|1706222:0.11307,(TE-X-1B_DR|1999521:0.11720,(TE-X-1B_DR|171482:0.47200,TE-X-1B_DR|1706270:0.04884)0.707:0.08993)0.060:0.02121)0.887:0.03557,(TE-X-1B_DR|487790:0.07558,TE-X-1B_DR|1706247:0.10021)0.007:0.01505)0.809:0.01900,((TE-X-1B_DR|1408931:0.12516,(TE-X-1B_DR|1501694:0.12474,((TE-X-1B_DR|171491:0.08829,(TE-X-1B_DR|651868:0.38033,(TE-X-1B_DR|1501695:0.00060,(TE-X-1B_DR|1206614:0.11239,TE-X-1B_DR|1345366:0.00334)0.997:0.64447)0.691:0.28699)0.611:0.08519)0.297:0.00060,TE-X-1B_DR|1074977:0.00059)0.095:0.00059)0.362:0.00084)0.787:0.01681,(((TE-X-1B_DR|322508:0.08962,(TE-X-1B_DR|1146771:0.00060,TE-X-1B_DR|1706261:0.28890)0.566:0.11700)0.842:0.04449,TE-X-1B_DR|1999495:0.11134)0.736:0.01220,(((TE-X-1B_DR|405403:0.20921,TE-X-1B_DR|1075009:0.30973)0.562:0.01001,(((TE-X-1B_DR|736494:0.11514,(TE-X-1B_DR|1501707:0.01241,TE-X-1B_DR|1501708:0.00059)0.992:0.10964)0.808:0.01891,((TE-X-1B_DR|1999503:0.07461,TE-X-1B_DR|171518:0.16350)0.105:0.00760,(TE-X-1B_DR|99372:0.06819,(TE-X-1B_DR|1999484:0.08510,TE-X-1B_DR|1999472:0.10945)0.059:0.00697)0.867:0.01452)0.088:0.00059)0.516:0.00059,TE-X-1B_DR|1279347:0.02711)0.826:0.01860)0.935:0.05899,((TE-X-1B_DR|1075018:0.12466,TE-X-1B_DR|1802170:0.00059)0.965:0.34605,(TE-X-1B_DR|11487:0.12275,(TE-X-1B_DR|99357:0.00058,TE-X-1B_DR|1501691:0.17253)0.247:0.10560)0.634:0.02903)0.833:0.03444)0.500:0.02414)0.738:0.01368)0.054:0.02098)0.677:0.01581)0.709:0.01980)0.857:0.01398)0.789:0.00790,(TE-X-1B_DR|244630:0.00059,TE-X-1B_DR|817356:0.48309)0.867:0.10274)0.000:0.00065)0.748:0.00353,(((TE-X-1B_DR|322490:0.07738,TE-X-1B_DR|1913042:0.00067)0.523:0.15351,((TE-X-1B_DR|895879:0.00559,(TE-X-1B_DR|1408887:0.01083,TE-X-1B_DR|244629:0.00126)0.259:0.02316)0.551:0.15475,TE-X-1B_DR|1913041:0.04737)0.665:0.02040)0.000:0.00997,((((TE-X-1B_DR|1802173:0.00060,TE-X-1B_DR|1802156:0.08483)0.906:0.06460,TE-X-1B_DR|2102629:0.08198)0.941:0.06863,(TE-X-1B_DR|11493:0.14155,((TE-X-1B_DR|564664:0.18989,((((((TE-X-1B_DR|1706266:0.71219,TE-X-1B_DR|1408885:0.16226)0.605:0.11548,TE-X-1B_DR|1706230:0.08600)0.718:0.07488,TE-X-1B_DR|171495:0.00060)0.810:0.07475,(TE-X-1B_DR|1279349:0.15804,TE-X-1B_DR|651880:0.02230)0.530:0.08764)0.639:0.01142,(TE-X-1B_DR|1999486:0.00065,(TE-X-1B_DR|989387:0.32087,TE-X-1B_DR|1075004:0.22864)0.399:0.04653)0.381:0.02402)0.652:0.01262,((TE-X-1B_DR|895914:0.15939,(((TE-X-1B_DR|736538:0.05504,TE-X-1B_DR|1802179:0.19497)0.470:0.19030,TE-X-1B_DR|171493:0.29514)0.048:0.00058,(TE-X-1B_DR|322495:0.14978,TE-X-1B_DR|1408927:0.00063)0.609:0.24011)0.628:0.01961)0.723:0.04175,(TE-X-1B_DR|11498:0.26494,(TE-X-1B_DR|244643:0.03560,TE-X-1B_DR|1408906:0.00059)0.898:0.11668)0.708:0.06108)0.950:0.06670)0.000:0.00065)0.581:0.00927,(TE-X-1B_DR|1913062:0.16328,(((TE-X-1B_DR|1594620:0.00065,TE-X-1B_DR|1999482:0.11197)0.605:0.13666,TE-X-1B_DR|989382:0.48182)0.025:0.01767,TE-X-1B_DR|1802174:0.18041)0.588:0.08019)0.688:0.02938)0.380:0.02301)0.134:0.00276)0.623:0.02207,(((TE-X-1B_DR|171502:0.00065,TE-X-1B_DR|1999502:0.32038)0.672:0.09595,TE-X-1B_DR|1408917:0.11968)0.900:0.02972,((TE-X-1B_DR|487767:0.27788,(TE-X-1B_DR|1706249:0.07662,TE-X-1B_DR|895897:0.20106)0.619:0.01111)0.966:0.09275,(TE-X-1B_DR|487786:0.00273,TE-X-1B_DR|171481:0.03292)0.544:0.10508)0.000:0.00123)0.719:0.00737)0.891:0.01329)0.242:0.00231)0.885:0.00730,((((TE-X-1B_DR|1206608:0.11703,TE-X-1B_DR|1999474:0.00060)0.761:0.05844,(TE-X-1B_DR|487792:0.12544,(TE-X-1B_DR|1594606:0.00060,TE-X-1B_DR|651882:0.40025)0.755:0.09117)0.070:0.00060)0.656:0.03013,TE-X-1B_DR|817348:0.09170)0.708:0.01370,(((TE-X-1B_DR|1913065:0.14706,(TE-X-1B_DR|736518:0.25468,TE-X-1B_DR|1408878:0.00735)0.303:0.09616)0.892:0.04652,(TE-X-1B_DR|1706235:0.22704,TE-X-1B_DR|1146759:0.17125)0.889:0.03719)0.863:0.00065,((TE-X-1B_DR|736542:0.07752,TE-X-1B_DR|1345355:0.10229)0.503:0.00385,((((((TE-X-1B_DR|1802212:0.13997,(TE-X-1B_DR|1345354:0.15818,TE-X-1B_DR|736525:0.04490)0.344:0.03428)0.464:0.01637,TE-X-1B_DR|1594644:0.12552)0.776:0.02582,((TE-X-1B_DR|1345363:0.05651,(TE-X-1B_DR|895935:0.00059,(TE-X-1B_DR|322510:0.00059,TE-X-1B_DR|2096031:0.12473)0.997:0.63620)0.515:0.03437)0.815:0.04249,TE-X-1B_DR|1279364:0.09764)0.821:0.01172)0.343:0.00060,((TE-X-1B_DR|405398:0.38600,TE-X-1B_DR|1706232:0.08070)0.454:0.01039,TE-X-1B_DR|171478:0.07233)0.585:0.01882)0.967:0.02044,(((((TE-X-1B_DR|1074990:0.03252,TE-X-1B_DR|1802178:0.04771)0.022:0.11217,TE-X-1B_DR|1345361:0.12816)0.273:0.00069,(TE-X-1B_DR|487768:0.11166,TE-X-1B_DR|564678:0.00059)0.614:0.10316)0.605:0.02080,TE-X-1B_DR|1279340:0.15306)0.000:0.00634,TE-X-1B_DR|1206586:0.12725)0.038:0.00056)0.879:0.00064,(((TE-X-1B_DR|989391:0.31368,TE-X-1B_DR|2113439:0.02625)0.876:0.11804,((TE-X-1B_DR|1802197:0.16103,(TE-X-1B_DR|1206611:0.02021,TE-X-1B_DR|1999498:0.32992)0.858:0.13910)0.691:0.01984,((TE-X-1B_DR|895925:0.02337,TE-X-1B_DR|244635:0.03580)0.040:0.13209,TE-X-1B_DR|1345357:0.00057)0.931:0.09773)0.033:0.01383)0.739:0.00685,(TE-X-1B_DR|651860:0.13359,(((TE-X-1B_DR|1345360:0.09500,(TE-X-1B_DR|736543:0.10251,(TE-X-1B_DR|1279352:0.00873,TE-X-1B_DR|2102694:0.01764)1.000:0.14683)0.676:0.01064)0.842:0.01383,((TE-X-1B_DR|487794:0.38495,(TE-X-1B_DR|99359:0.09679,(TE-X-1B_DR|989390:0.00056,TE-X-1B_DR|1999529:0.51537)0.533:0.16216)0.463:0.00299)0.518:0.02780,TE-X-1B_DR|1408914:0.22505)0.326:0.00435)0.856:0.01241,(TE-X-1B_DR|1146765:0.09412,(TE-X-1B_DR|817371:0.04320,TE-X-1B_DR|1706237:0.14184)0.676:0.16491)0.846:0.04072)0.737:0.00513)0.753:0.00473)0.000:0.00059)0.760:0.00357)0.089:0.00265)0.188:0.00225)0.779:0.00871)0.955:0.00936,(TE-X-1B_DR|1706264:0.08345,((((TE-X-1B_DR|1802151:0.13442,((TE-X-1B_DR|564643:0.00055,(TE-X-1B_DR|1408922:0.01141,TE-X-1B_DR|1706251:0.08260)0.532:0.17963)0.710:0.10252,TE-X-1B_DR|564666:0.03174)0.200:0.00616)0.922:0.07182,(TE-X-1B_DR|736537:0.18762,TE-X-1B_DR|651858:0.13341)0.145:0.00058)0.679:0.03286,((TE-X-1B_DR|651862:0.13429,TE-X-1B_DR|1594603:0.02345)0.758:0.05840,(TE-X-1B_DR|895884:0.06378,(TE-X-1B_DR|817317:0.10871,TE-X-1B_DR|989396:0.12463)0.674:0.02354)0.444:0.01491)0.794:0.02094)0.096:0.00065,((TE-X-1B_DR|322528:0.07077,TE-X-1B_DR|651894:0.08036)0.814:0.01267,(((TE-X-1B_DR|736529:0.07744,TE-X-1B_DR|1706241:0.28233)0.924:0.12384,(TE-X-1B_DR|1074981:0.12825,(TE-X-1B_DR|1501693:0.20975,TE-X-1B_DR|1408908:0.12816)0.175:0.03451)0.852:0.03518)0.760:0.01771,(TE-X-1B_DR|1074982:0.08199,TE-X-1B_DR|171503:0.01253)0.950:0.04449)0.017:0.00059)0.791:0.01101)0.431:0.01165)0.167:0.00065)0.199:0.00088,TE-X-1B_DR|1206610:0.13017)0.394:0.00065)0.842:0.00744)0.836:0.00690)0.755:0.00356,(TE-X-1B_DR|1802162:0.12056,(((TE-X-1B_DR|244645:0.10321,(TE-X-1B_DR|171520:0.03076,(TE-X-1B_DR|99358:0.00060,TE-X-1B_DR|171521:0.03085)0.799:0.05450)0.892:0.05237)0.643:0.01683,(TE-X-1B_DR|651900:0.05029,TE-X-1B_DR|1074994:0.17567)0.000:0.01429)0.748:0.00783,(TE-X-1B_DR|651881:0.12557,(TE-X-1B_DR|817340:0.07826,(TE-X-1B_DR|1706238:0.02141,TE-X-1B_DR|1802193:0.05839)0.137:0.04693)0.849:0.01433)0.765:0.00659)0.723:0.00306)0.873:0.00846)0.754:0.00544,((TE-X-1B_DR|1408903:0.08369,(TE-X-1B_DR|322524:0.00060,TE-X-1B_DR|322523:0.00060)0.996:0.00246)0.131:0.00592,TE-X-1B_DR|322525:0.01299)1.000:0.10997)0.717:0.00136)0.877:0.00270,(((((TE-X-1B_DR|1408915:0.00922,TE-X-1B_DR|651895:0.18452)0.272:0.10726,TE-X-1B_DR|405410:0.05100)0.122:0.00615,TE-X-1B_DR|1408926:0.06765)0.794:0.01350,TE-X-1B_DR|1345358:0.07310)0.385:0.00060,((TE-X-1B_DR|1146789:0.11272,(TE-X-1B_DR|1408880:0.07756,TE-X-1B_DR|1408918:0.01264)0.513:0.08766)0.779:0.02783,(TE-X-1B_DR|564642:0.00824,TE-X-1B_DR|1408912:0.03463)0.541:0.13770)0.755:0.00376)0.791:0.00183)0.882:0.00260)0.334:0.00365)0.897:0.00703)0.454:0.00167)0.706:0.00184)0.922:0.00694)0.764:0.00065)0.338:0.00060)0.914:0.00420)0.889:0.00059)0.378:0.00238)0.561:0.00119)0.854:0.00428,((TE-X-1B_DR|244627:0.00065,TE-X-1B_DR|322509:0.24316)0.773:0.22467,(TE-X-1B_DR|487774:0.11461,((TE-X-1B_DR|736524:0.00059,(TE-X-1B_DR|1706253:0.00060,(TE-X-1B_DR|1706252:0.02099,TE-X-1B_DR|1345353:0.17081)0.045:0.00349)0.913:0.11699)0.423:0.13339,(TE-X-1B_DR|1999483:0.19148,(TE-X-1B_DR|405415:0.04965,(TE-X-1B_DR|405416:0.00089,(TE-X-1B_DR|322512:0.03658,TE-X-1B_DR|1999488:0.15866)0.439:0.13869)0.554:0.10175)0.750:0.00396)0.739:0.00459)0.694:0.00428)0.810:0.00163)0.000:0.00058)0.490:0.00573,(((((TE-X-1B_DR|1802204:0.01049,(TE-X-1B_DR|1074980:0.00060,TE-X-1B_DR|1999506:0.01947)0.163:0.03045)0.144:0.15217,TE-X-1B_DR|322521:0.11837)0.755:0.00056,((TE-X-1B_DR|1408924:0.17822,TE-X-1B_DR|736521:0.00060)0.125:0.02890,TE-X-1B_DR|487780:0.17053)0.767:0.10808)0.315:0.00064,((TE-X-1B_DR|989414:0.17126,TE-X-1B_DR|1913063:0.06946)0.711:0.01157,(TE-X-1B_DR|817312:0.06625,TE-X-1B_DR|895938:0.12305)0.719:0.01306)0.871:0.03345)0.796:0.01101,((TE-X-1B_DR|1999469:0.09194,TE-X-1B_DR|1408921:0.18216)0.181:0.00055,TE-X-1B_DR|817330:0.08280)0.733:0.00279)0.600:0.00524)0.927:0.00756,((TE-X-1B_DR|1913057:0.38562,((TE-X-1B_DR|817366:0.05656,TE-X-1B_DR|1206620:0.08580)0.742:0.00994,((((TE-X-1B_DR|405399:0.04453,TE-X-1B_DR|651891:0.20014)0.561:0.03567,TE-X-1B_DR|895899:0.00081)0.616:0.08857,(TE-X-1B_DR|171497:0.00343,TE-X-1B_DR|171499:0.00060)1.000:0.05607)0.845:0.00991,(((((TE-X-1B_DR|487764:0.11227,(TE-X-1B_DR|1279356:0.08691,(TE-X-1B_DR|1802187:0.02067,TE-X-1B_DR|1802152:0.17437)0.890:0.05966)0.857:0.00709)0.806:0.00148,((((TE-X-1B_DR|817336:0.17428,TE-X-1B_DR|736519:0.10798)0.829:0.09699,(TE-X-1B_DR|1802208:0.06851,TE-X-1B_DR|895934:0.00065)0.844:0.00849)0.494:0.05267,(TE-X-1B_DR|1802166:0.08166,TE-X-1B_DR|895894:0.08952)0.675:0.00425)0.931:0.00908,((TE-X-1B_DR|11508:0.07814,(TE-X-1B_DR|322511:0.07522,TE-X-1B_DR|817352:0.05162)0.726:0.00055)0.924:0.00628,(TE-X-1B_DR|1408919:0.12213,(TE-X-1B_DR|171500:0.02503,TE-X-1B_DR|736533:0.04076)0.278:0.08502)0.829:0.00779)0.989:0.01295)0.336:0.00060)0.432:0.00104,TE-X-1B_DR|817328:0.10560)0.632:0.00115,TE-X-1B_DR|99346:0.07714)0.778:0.00128,(TE-X-1B_DR|1706231:0.14125,(TE-X-1B_DR|1501710:0.06330,(TE-X-1B_DR|895890:0.04117,TE-X-1B_DR|1075000:0.07606)0.858:0.03325)0.815:0.00881)0.803:0.00527)0.779:0.00118)0.878:0.00539)0.747:0.00325)0.000:0.00159,(TE-X-1B_DR|1345364:0.19260,(TE-X-1B_DR|1279338:0.26618,TE-X-1B_DR|651902:0.01984)0.104:0.05529)0.802:0.03057)0.963:0.01610)0.844:0.00999)0.019:0.00116)0.875:0.00716)0.760:0.00289,((TE-X-1B_DR|244605:0.06704,TE-X-1B_DR|487769:0.09341)0.884:0.01943,TE-X-1B_DR|1074985:0.09379)0.829:0.00536)0.392:0.00439,((TE-X-1B_DR|11507:0.07757,((((TE-X-1B_DR|99348:0.06996,TE-X-1B_DR|1345362:0.07230)0.744:0.00441,(TE-X-1B_DR|817362:0.08056,TE-X-1B_DR|1802213:0.10354)0.207:0.00059)0.647:0.00186,(TE-X-1B_DR|1913035:0.10614,(TE-X-1B_DR|171486:0.06773,TE-X-1B_DR|244637:0.05854)0.264:0.01278)0.377:0.00060)0.822:0.00451,(TE-X-1B_DR|1206592:0.09909,((TE-X-1B_DR|487802:0.17750,(TE-X-1B_DR|564683:0.02980,TE-X-1B_DR|1706275:0.13282)0.075:0.01410)0.721:0.02540,TE-X-1B_DR|817321:0.06299)0.174:0.00314)0.819:0.00095)0.189:0.00096)0.818:0.00064,TE-X-1B_DR|244639:0.06297)0.908:0.00156)0.367:0.00234,(((TE-X-1B_DR|1802214:0.10183,(TE-X-1B_DR|322518:0.06676,TE-X-1B_DR|1408901:0.01473)0.271:0.02798)0.831:0.06598,TE-X-1B_DR|564682:0.04198)0.856:0.01673,TE-X-1B_DR|1206590:0.08335)0.422:0.00060)0.886:0.00331)0.780:0.00227)0.843:0.00442,(TE-X-1B_DR|2102460:0.05343,TE-X-1B_DR|171524:0.07061)0.754:0.01359);
```
