## Supplementary Data 2 for "A genomic portrait of zebrafish transposable elements and their spatiotemporal embryonic expression": TE-X-3_DR.mafft.nwk

```
(((((((TE-X-3_DR|350995:0.07435,(TE-X-3_DR|434320:0.00062,TE-X-3_DR|1365768:0.04359)0.872:0.06265)0.807:0.00576,((TE-X-3_DR|1530048:0.09833,TE-X-3_DR|681218:0.08568)0.419:0.02141,TE-X-3_DR|1530049:0.09291)0.841:0.01098)0.689:0.00110,(((TE-X-3_DR|1365757:0.11910,TE-X-3_DR|271324:0.11796)0.358:0.00108,((TE-X-3_DR|513503:0.03868,TE-X-3_DR|513504:0.05339)0.999:0.04122,(TE-X-3_DR|843665:0.11111,TE-X-3_DR|681233:0.08518)0.593:0.00753)0.905:0.00808)0.733:0.00106,(((TE-X-3_DR|928427:0.13278,TE-X-3_DR|764399:0.13011)0.385:0.00978,TE-X-3_DR|1302651:0.12438)0.769:0.01770,(((TE-X-3_DR|594637:0.12622,((TE-X-3_DR|1302632:0.00569,TE-X-3_DR|1302633:0.02175)0.972:0.06457,(TE-X-3_DR|513497:0.09672,TE-X-3_DR|1099901:0.15406)0.992:0.09583)0.803:0.02022)0.103:0.01032,TE-X-3_DR|594660:0.11433)0.298:0.00355,TE-X-3_DR|196764:0.12686)0.715:0.00526)0.803:0.00693)0.727:0.00155)0.855:0.00277,((((TE-X-3_DR|513507:0.12102,((TE-X-3_DR|594619:0.13114,TE-X-3_DR|1019521:0.07683)0.741:0.01139,((TE-X-3_DR|196725:0.08815,(TE-X-3_DR|196773:0.09906,TE-X-3_DR|1099928:0.08606)0.568:0.02954)0.745:0.00673,(TE-X-3_DR|681244:0.10713,TE-X-3_DR|594617:0.16012)0.439:0.00187)0.745:0.00461)0.474:0.00698)0.598:0.00062,((TE-X-3_DR|1365763:0.12708,TE-X-3_DR|42498:0.10062)0.916:0.00060,((TE-X-3_DR|513492:0.10332,(TE-X-3_DR|271353:0.07556,TE-X-3_DR|594645:0.13573)0.897:0.01491)0.838:0.00710,(TE-X-3_DR|928432:0.11960,TE-X-3_DR|434283:0.07840)0.565:0.00685)0.793:0.00306)0.823:0.00273)0.586:0.00167,((((TE-X-3_DR|1099892:0.09626,TE-X-3_DR|196758:0.10629)0.246:0.00659,TE-X-3_DR|1441339:0.14443)0.668:0.00208,(((TE-X-3_DR|434312:0.10059,(TE-X-3_DR|513482:0.13766,TE-X-3_DR|196730:0.17441)0.695:0.00397)0.677:0.00060,TE-X-3_DR|271350:0.07617)0.713:0.00442,((TE-X-3_DR|513499:0.07696,TE-X-3_DR|513477:0.10042)0.729:0.00147,TE-X-3_DR|764420:0.11949)0.861:0.00764)0.783:0.00262)0.775:0.00124,(((TE-X-3_DR|1019523:0.06003,(TE-X-3_DR|594626:0.13615,TE-X-3_DR|594625:0.08692)0.454:0.01435)0.763:0.00724,TE-X-3_DR|1231760:0.13209)0.740:0.00348,(TE-X-3_DR|928471:0.12755,TE-X-3_DR|681238:0.12786)0.993:0.03835)0.736:0.00229)0.787:0.00149)0.843:0.00265,(((TE-X-3_DR|1365762:0.09363,TE-X-3_DR|196747:0.09267)0.585:0.00229,TE-X-3_DR|928451:0.11445)0.735:0.00200,((TE-X-3_DR|764401:0.09731,TE-X-3_DR|594606:0.04935)0.790:0.01250,(TE-X-3_DR|513515:0.07940,((TE-X-3_DR|843640:0.07864,TE-X-3_DR|1099917:0.05092)0.857:0.03106,((TE-X-3_DR|843687:0.07869,TE-X-3_DR|928449:0.13145)0.562:0.05283,TE-X-3_DR|350968:0.10739)0.000:0.00968)0.304:0.00063)0.095:0.00277)0.713:0.00063)0.839:0.00242)0.626:0.00259)0.534:0.00062,((TE-X-3_DR|1231768:0.10149,((((TE-X-3_DR|42456:0.23819,(TE-X-3_DR|1441383:0.07908,TE-X-3_DR|928456:0.01886)0.700:0.02421)0.287:0.05929,TE-X-3_DR|843662:0.16854)0.781:0.01776,((TE-X-3_DR|1231781:0.14123,TE-X-3_DR|1441366:0.00061)0.471:0.09149,TE-X-3_DR|1231736:0.10129)0.804:0.01162)0.788:0.00061,(TE-X-3_DR|434275:0.09676,TE-X-3_DR|513505:0.08170)0.707:0.00141)0.806:0.00211)0.789:0.00129,(((((((((((((TE-X-3_DR|681267:0.10785,((TE-X-3_DR|1099903:0.00425,TE-X-3_DR|1099936:0.04022)0.618:0.08149,(TE-X-3_DR|1166613:0.00061,TE-X-3_DR|1166612:0.02290)0.995:0.06824)0.091:0.00971)0.712:0.00258,TE-X-3_DR|1166624:0.09866)0.609:0.00230,((TE-X-3_DR|123763:0.07432,(TE-X-3_DR|843655:0.12532,(TE-X-3_DR|1099879:0.08229,TE-X-3_DR|1365745:0.07174)0.686:0.02868)0.430:0.00826)0.749:0.00513,TE-X-3_DR|1019464:0.12292)0.792:0.00550)0.851:0.00394,(TE-X-3_DR|434277:0.06928,(TE-X-3_DR|434276:0.00768,TE-X-3_DR|1166632:0.09661)0.279:0.05012)0.932:0.04479)0.755:0.00151,(TE-X-3_DR|1441357:0.10004,TE-X-3_DR|1231762:0.07122)0.561:0.00332)0.778:0.00137,((((TE-X-3_DR|928464:0.08328,(TE-X-3_DR|350997:0.05689,TE-X-3_DR|350998:0.06254)0.999:0.03981)0.760:0.00361,((TE-X-3_DR|1441363:0.15457,(TE-X-3_DR|513521:0.11964,TE-X-3_DR|513524:0.06206)0.759:0.01529)0.787:0.01342,((((TE-X-3_DR|42495:0.12137,(TE-X-3_DR|1166658:0.06033,(TE-X-3_DR|1166659:0.00062,TE-X-3_DR|1231777:0.06068)0.419:0.02763)0.940:0.03443)0.662:0.00453,TE-X-3_DR|594664:0.10488)0.935:0.01743,((TE-X-3_DR|1166657:0.08380,TE-X-3_DR|434333:0.18453)0.414:0.00062,((((TE-X-3_DR|513460:0.04923,(TE-X-3_DR|513461:0.00061,TE-X-3_DR|1166651:0.02640)0.679:0.06977)0.912:0.02131,(((TE-X-3_DR|196774:0.00062,TE-X-3_DR|513531:0.00062)1.000:0.09032,(((((TE-X-3_DR|196775:0.14543,(TE-X-3_DR|196713:0.04103,TE-X-3_DR|196776:0.04172)0.612:0.01659)0.991:0.04666,TE-X-3_DR|1099938:0.07787)0.929:0.02202,TE-X-3_DR|1365796:0.09127)0.890:0.02343,(TE-X-3_DR|1441307:0.06286,TE-X-3_DR|1441308:0.04739)0.946:0.05610)0.972:0.03360,TE-X-3_DR|1019526:0.12277)0.996:0.04432)0.703:0.00460,TE-X-3_DR|1099896:0.16766)0.261:0.00491)0.859:0.00742,(TE-X-3_DR|196777:0.09109,(TE-X-3_DR|1019525:0.08771,(TE-X-3_DR|594665:0.00062,TE-X-3_DR|594666:0.00062)1.000:0.09881)0.344:0.00740)0.631:0.00329)0.852:0.00428,(TE-X-3_DR|1530046:0.09064,(TE-X-3_DR|123759:0.09679,TE-X-3_DR|123707:0.08484)0.739:0.00848)0.553:0.00718)0.454:0.00453)0.497:0.00255)0.766:0.00813,(TE-X-3_DR|681202:0.06092,TE-X-3_DR|681203:0.08113)1.000:0.07134)0.761:0.00244)0.878:0.00689)0.852:0.00475,((TE-X-3_DR|123774:0.07856,TE-X-3_DR|764392:0.08062)0.865:0.01208,(TE-X-3_DR|1441361:0.06971,((TE-X-3_DR|1166615:0.00953,TE-X-3_DR|1166618:0.02552)0.664:0.12281,((TE-X-3_DR|1166611:0.10606,(TE-X-3_DR|1302613:0.10359,TE-X-3_DR|1302614:0.07306)0.941:0.01862)0.759:0.00462,(TE-X-3_DR|513528:0.08609,TE-X-3_DR|513529:0.08343)0.905:0.01178)0.821:0.00465)0.009:0.00062)0.757:0.00302)0.194:0.00563)0.817:0.00679,TE-X-3_DR|350945:0.07244)0.825:0.00404)0.788:0.00149,(((((((TE-X-3_DR|196720:0.11219,TE-X-3_DR|1166621:0.11093)0.203:0.00789,(TE-X-3_DR|123723:0.03818,TE-X-3_DR|764406:0.05274)0.853:0.03254)0.666:0.00905,(TE-X-3_DR|434313:0.16259,((TE-X-3_DR|1231750:0.10156,(TE-X-3_DR|681252:0.10967,TE-X-3_DR|1441352:0.06521)0.729:0.00682)0.818:0.01384,(TE-X-3_DR|1099913:0.11946,(TE-X-3_DR|434295:0.08843,TE-X-3_DR|1019482:0.07891)0.748:0.00968)0.301:0.00317)0.616:0.00156)0.722:0.00327)0.494:0.00061,(TE-X-3_DR|271352:0.06289,TE-X-3_DR|350974:0.00061)0.635:0.11661)0.789:0.00705,((TE-X-3_DR|350944:0.01649,TE-X-3_DR|434315:0.06969)0.711:0.06700,((((TE-X-3_DR|513527:0.06587,TE-X-3_DR|681242:0.07245)0.341:0.01105,TE-X-3_DR|1019512:0.11189)0.304:0.00057,(TE-X-3_DR|351000:0.01841,TE-X-3_DR|1166633:0.09160)0.702:0.11566)0.026:0.00057,(TE-X-3_DR|1019497:0.11596,TE-X-3_DR|1365748:0.04417)0.203:0.00117)0.825:0.00236)0.467:0.00158)0.802:0.00418,(((TE-X-3_DR|1441321:0.10106,TE-X-3_DR|1441362:0.00057)0.943:0.05515,(TE-X-3_DR|1099906:0.10577,TE-X-3_DR|1166620:0.09112)0.802:0.00761)0.798:0.00061,((TE-X-3_DR|1441320:0.10268,(TE-X-3_DR|764424:0.10785,TE-X-3_DR|196744:0.13015)0.263:0.02581)0.750:0.01199,(TE-X-3_DR|1099887:0.00057,TE-X-3_DR|681250:0.02807)0.645:0.10895)0.736:0.00454)0.836:0.00304)0.780:0.00062,(TE-X-3_DR|271371:0.15087,((((((TE-X-3_DR|271322:0.03953,TE-X-3_DR|513464:0.05066)0.219:0.04902,TE-X-3_DR|1365750:0.07721)0.699:0.00777,(TE-X-3_DR|42461:0.10783,TE-X-3_DR|1231755:0.11230)0.597:0.01158)0.773:0.00337,((((((TE-X-3_DR|1441334:0.13479,TE-X-3_DR|42450:0.09251)0.359:0.00123,TE-X-3_DR|1019501:0.14829)0.801:0.00261,((TE-X-3_DR|434281:0.08380,TE-X-3_DR|350952:0.09996)0.278:0.00237,TE-X-3_DR|594613:0.10170)0.786:0.00160)0.509:0.00057,TE-X-3_DR|42494:0.12504)0.742:0.00116,(((((TE-X-3_DR|594643:0.08271,TE-X-3_DR|271345:0.13154)0.856:0.01965,(TE-X-3_DR|271310:0.15351,((TE-X-3_DR|1441331:0.09277,TE-X-3_DR|1099925:0.10731)0.336:0.00607,(TE-X-3_DR|42449:0.09153,((((TE-X-3_DR|843664:0.00061,TE-X-3_DR|843682:0.01289)0.784:0.11435,TE-X-3_DR|681217:0.05789)0.541:0.01185,TE-X-3_DR|123711:0.12981)0.906:0.01492,TE-X-3_DR|196728:0.09185)0.271:0.00062)0.876:0.00469)0.234:0.00128)0.000:0.00061)0.841:0.00589,((TE-X-3_DR|594649:0.09440,(TE-X-3_DR|513502:0.11865,TE-X-3_DR|1365773:0.10357)0.300:0.00694)0.818:0.00825,(TE-X-3_DR|42453:0.09143,TE-X-3_DR|123754:0.08830)0.816:0.00990)0.548:0.00202)0.859:0.00121,((((TE-X-3_DR|196762:0.10568,TE-X-3_DR|434329:0.06509)0.857:0.00847,(((TE-X-3_DR|594616:0.07261,((TE-X-3_DR|434314:0.02271,TE-X-3_DR|594662:0.04713)0.558:0.07940,TE-X-3_DR|928475:0.09160)0.232:0.00410)0.518:0.00331,TE-X-3_DR|1302616:0.12465)0.353:0.00206,(TE-X-3_DR|681210:0.10841,TE-X-3_DR|42502:0.09828)0.662:0.00369)0.793:0.00176)0.484:0.00138,((((TE-X-3_DR|1166653:0.14669,TE-X-3_DR|271327:0.10557)0.299:0.00398,TE-X-3_DR|350978:0.09232)0.201:0.00062,(TE-X-3_DR|434327:0.11337,TE-X-3_DR|350953:0.06249)0.783:0.00780)0.774:0.00188,(((TE-X-3_DR|513494:0.11766,(TE-X-3_DR|434302:0.00470,TE-X-3_DR|1231749:0.00253)0.876:0.10083)0.705:0.00285,TE-X-3_DR|271308:0.08341)0.794:0.00552,TE-X-3_DR|42486:0.11810)0.721:0.00342)0.793:0.00215)0.945:0.00458,(((((TE-X-3_DR|42465:0.12169,((TE-X-3_DR|681220:0.09424,TE-X-3_DR|764394:0.09085)0.422:0.01241,TE-X-3_DR|1365764:0.09837)0.141:0.00158)0.758:0.00347,(TE-X-3_DR|843644:0.11294,TE-X-3_DR|1530057:0.07988)0.190:0.01001)0.809:0.00139,(TE-X-3_DR|1099897:0.09506,(TE-X-3_DR|928454:0.09228,TE-X-3_DR|1231754:0.08204)0.756:0.00985)0.885:0.01220)0.829:0.00263,(TE-X-3_DR|513508:0.09368,(TE-X-3_DR|123743:0.10974,(TE-X-3_DR|594624:0.11779,TE-X-3_DR|1166627:0.09309)0.574:0.01402)0.041:0.00611)0.862:0.00801)0.387:0.00061,((TE-X-3_DR|123736:0.10062,TE-X-3_DR|1365785:0.10475)0.799:0.00889,(((((((((((TE-X-3_DR|1365787:0.02976,TE-X-3_DR|1365788:0.04658)1.000:0.04212,(((TE-X-3_DR|42500:0.06897,(TE-X-3_DR|928444:0.07748,TE-X-3_DR|928469:0.04653)0.747:0.02351)0.701:0.00470,TE-X-3_DR|1099909:0.17567)0.787:0.00707,(((TE-X-3_DR|513483:0.19854,(TE-X-3_DR|350959:0.08498,TE-X-3_DR|1365783:0.01169)0.350:0.03694)0.688:0.03637,TE-X-3_DR|594655:0.08220)0.912:0.02557,((TE-X-3_DR|1365761:0.07792,(TE-X-3_DR|681215:0.11648,(TE-X-3_DR|123766:0.00062,TE-X-3_DR|764396:0.00567)0.587:0.07209)0.773:0.01464)0.377:0.00071,TE-X-3_DR|1441348:0.10861)0.600:0.00531)0.767:0.00446)0.370:0.00153)0.744:0.00194,((TE-X-3_DR|1365793:0.08152,TE-X-3_DR|1019449:0.09740)0.561:0.00062,(((((TE-X-3_DR|681231:0.10761,((TE-X-3_DR|594604:0.10611,TE-X-3_DR|681248:0.08836)0.526:0.00973,TE-X-3_DR|1231774:0.06918)0.756:0.00561)0.604:0.00195,((TE-X-3_DR|1019447:0.01744,TE-X-3_DR|513463:0.20865)0.900:0.06215,TE-X-3_DR|42510:0.11747)0.487:0.00491)0.898:0.01607,(TE-X-3_DR|843648:0.09039,((TE-X-3_DR|42489:0.01451,TE-X-3_DR|1019472:0.27030)0.000:0.16914,(TE-X-3_DR|196772:0.05079,TE-X-3_DR|196724:0.10453)0.775:0.03213)0.729:0.00086)0.832:0.01198)0.969:0.01937,TE-X-3_DR|1231764:0.15627)0.000:0.00061,TE-X-3_DR|271367:0.09377)0.907:0.00941)0.715:0.00140)0.894:0.00658,((TE-X-3_DR|196727:0.00327,TE-X-3_DR|271314:0.00062)0.987:0.12407,(TE-X-3_DR|434328:0.06260,TE-X-3_DR|1099884:0.03915)0.799:0.04235)0.697:0.00062)0.899:0.00507,((((TE-X-3_DR|513459:0.03941,TE-X-3_DR|1231766:0.03452)0.511:0.08809,TE-X-3_DR|434323:0.10358)0.338:0.00558,((TE-X-3_DR|196734:0.00063,TE-X-3_DR|1441355:0.01463)0.921:0.07794,(TE-X-3_DR|1166631:0.03271,TE-X-3_DR|1365754:0.00062)0.984:0.08081)0.765:0.00480)0.553:0.00323,(TE-X-3_DR|1019474:0.12257,((((TE-X-3_DR|1302629:0.05157,((TE-X-3_DR|123767:0.18483,((TE-X-3_DR|42464:0.06832,TE-X-3_DR|434309:0.09875)0.169:0.00063,TE-X-3_DR|271354:0.11427)0.823:0.00583)0.684:0.00228,(TE-X-3_DR|1441386:0.10365,(TE-X-3_DR|350972:0.07728,(TE-X-3_DR|123733:0.06828,TE-X-3_DR|928433:0.06833)0.607:0.01166)0.835:0.01131)0.379:0.00101)0.337:0.00083)0.542:0.00084,(TE-X-3_DR|196746:0.08477,(TE-X-3_DR|681236:0.10902,TE-X-3_DR|1231763:0.09438)0.564:0.01858)0.841:0.00322)0.776:0.00079,(((TE-X-3_DR|764400:0.16472,(TE-X-3_DR|434326:0.09734,TE-X-3_DR|1019490:0.10265)0.668:0.00801)0.549:0.00600,(TE-X-3_DR|594621:0.10118,TE-X-3_DR|681214:0.10448)0.748:0.00539)0.859:0.00562,((TE-X-3_DR|1302649:0.07539,(TE-X-3_DR|350950:0.08879,(TE-X-3_DR|513486:0.02032,TE-X-3_DR|1019518:0.03386)0.441:0.04514)0.849:0.02993)0.708:0.00348,(TE-X-3_DR|1231742:0.08037,(TE-X-3_DR|928450:0.00062,TE-X-3_DR|1365749:0.02628)0.911:0.09263)0.839:0.00933)0.795:0.00326)0.313:0.00253)0.889:0.00360,(TE-X-3_DR|271311:0.10236,TE-X-3_DR|123728:0.11073)0.723:0.00247)0.788:0.00274)0.734:0.00426)0.801:0.00193)0.859:0.00276,(((TE-X-3_DR|513509:0.08778,(TE-X-3_DR|1019489:0.08715,TE-X-3_DR|681211:0.11092)0.713:0.01951)0.785:0.00645,(TE-X-3_DR|681251:0.10073,TE-X-3_DR|513468:0.09485)0.768:0.00682)0.734:0.00313,(TE-X-3_DR|681225:0.06995,(TE-X-3_DR|1441341:0.08311,((TE-X-3_DR|594648:0.10813,(TE-X-3_DR|434287:0.07607,TE-X-3_DR|1099926:0.06956)0.945:0.03144)0.298:0.00376,(TE-X-3_DR|513516:0.00062,TE-X-3_DR|681227:0.04083)0.835:0.06813)0.789:0.00099)0.991:0.00057)0.303:0.00262)0.852:0.00414)0.753:0.00280,(TE-X-3_DR|928437:0.08161,((((((TE-X-3_DR|1019462:0.07775,TE-X-3_DR|42446:0.07447)0.715:0.01029,(TE-X-3_DR|594646:0.14172,TE-X-3_DR|271342:0.10803)0.736:0.00656)0.810:0.00571,(((((TE-X-3_DR|928416:0.09055,TE-X-3_DR|1365772:0.01314)0.503:0.13534,TE-X-3_DR|843686:0.06664)0.346:0.00232,((TE-X-3_DR|196757:0.00464,TE-X-3_DR|594629:0.01502)0.493:0.10432,TE-X-3_DR|1441372:0.12820)0.807:0.01706)0.763:0.00624,TE-X-3_DR|1231773:0.10711)0.075:0.00079,TE-X-3_DR|1441329:0.14868)0.693:0.00106)0.810:0.00398,TE-X-3_DR|1441324:0.12659)0.736:0.00236,(((TE-X-3_DR|594620:0.05745,(TE-X-3_DR|42492:0.08655,TE-X-3_DR|196738:0.12331)0.759:0.00061)0.786:0.00859,(((((((((((TE-X-3_DR|434331:0.11137,TE-X-3_DR|1231753:0.11188)0.961:0.03212,TE-X-3_DR|123715:0.07802)0.737:0.00413,TE-X-3_DR|843653:0.06975)0.726:0.00287,(((TE-X-3_DR|513493:0.10066,TE-X-3_DR|843685:0.13801)0.752:0.01911,(TE-X-3_DR|1530061:0.16589,(TE-X-3_DR|681206:0.09649,(TE-X-3_DR|123758:0.13940,TE-X-3_DR|1166650:0.13562)0.713:0.01392)0.750:0.00926)0.896:0.01919)0.806:0.00728,((TE-X-3_DR|1019457:0.11967,TE-X-3_DR|928442:0.09315)0.114:0.00533,((TE-X-3_DR|271332:0.11094,TE-X-3_DR|843695:0.00062)0.467:0.08541,TE-X-3_DR|434293:0.06061)0.698:0.01423)0.695:0.00897)0.857:0.00853)0.718:0.00814,TE-X-3_DR|196765:0.22588)0.944:0.02328,(TE-X-3_DR|1530055:0.09645,(TE-X-3_DR|1166610:0.08216,TE-X-3_DR|1019463:0.05142)0.000:0.00060)0.845:0.00923)0.282:0.00489,(TE-X-3_DR|1231759:0.08238,(TE-X-3_DR|350949:0.00062,TE-X-3_DR|928417:0.00210)0.850:0.14107)0.657:0.00605)0.850:0.00763,((((TE-X-3_DR|350992:0.09835,((TE-X-3_DR|1099911:0.00990,TE-X-3_DR|1231748:0.00957)0.484:0.06579,TE-X-3_DR|434285:0.09751)0.626:0.01727)0.689:0.00239,TE-X-3_DR|513525:0.08255)0.854:0.00562,TE-X-3_DR|350969:0.10645)0.218:0.00062,TE-X-3_DR|1019484:0.10833)0.223:0.00339)0.508:0.00061,((((TE-X-3_DR|513479:0.11968,(TE-X-3_DR|271321:0.06405,TE-X-3_DR|196754:0.09768)0.475:0.00418)0.763:0.00384,((TE-X-3_DR|1166637:0.10660,(TE-X-3_DR|42443:0.00112,TE-X-3_DR|350988:0.03787)0.983:0.10871)0.127:0.00061,(((TE-X-3_DR|764440:0.05362,TE-X-3_DR|843679:0.10588)0.509:0.01638,(TE-X-3_DR|123713:0.04685,TE-X-3_DR|271370:0.03888)0.773:0.05754)0.150:0.00061,TE-X-3_DR|196755:0.07424)0.787:0.00646)0.165:0.00077)0.796:0.00793,(((TE-X-3_DR|1019481:0.11185,TE-X-3_DR|928415:0.16265)0.716:0.00682,(((((TE-X-3_DR|196741:0.09109,TE-X-3_DR|1099895:0.11981)0.824:0.01123,(TE-X-3_DR|1231752:0.08428,(TE-X-3_DR|196722:0.11413,(TE-X-3_DR|764405:0.09616,TE-X-3_DR|1099916:0.16563)0.303:0.01405)0.926:0.13029)0.601:0.01464)0.594:0.02717,TE-X-3_DR|271375:0.23011)0.629:0.01171,(TE-X-3_DR|1302646:0.10589,(TE-X-3_DR|42482:0.00061,TE-X-3_DR|928463:0.17002)0.340:0.06253)0.865:0.01933)0.776:0.00709,(((TE-X-3_DR|434300:0.09684,TE-X-3_DR|1530058:0.05658)0.613:0.00662,((TE-X-3_DR|196761:0.01087,TE-X-3_DR|1441373:0.02062)0.551:0.08911,(TE-X-3_DR|434290:0.04241,TE-X-3_DR|513490:0.00062)0.567:0.08294)0.146:0.00706)0.882:0.00680,TE-X-3_DR|350987:0.08255)0.090:0.00096)0.853:0.00074)0.751:0.00127,(TE-X-3_DR|196732:0.07140,TE-X-3_DR|1019454:0.10797)0.665:0.00062)0.350:0.00060)0.843:0.00355,(((((TE-X-3_DR|764432:0.11002,TE-X-3_DR|123750:0.44350)0.744:0.01767,(((TE-X-3_DR|764425:0.05360,TE-X-3_DR|1365758:0.08702)0.117:0.00062,((TE-X-3_DR|843693:0.03752,TE-X-3_DR|843694:0.00213)0.893:0.15000,((TE-X-3_DR|350989:0.07404,TE-X-3_DR|1365746:0.03551)0.962:0.04116,TE-X-3_DR|271374:0.05317)0.877:0.02449)0.859:0.02257)0.858:0.01894,TE-X-3_DR|42469:0.23665)0.061:0.00084)0.641:0.00357,TE-X-3_DR|1099890:0.10067)0.641:0.00061,((((TE-X-3_DR|1441342:0.09446,TE-X-3_DR|1019446:0.10224)0.794:0.01290,((TE-X-3_DR|434294:0.08378,(TE-X-3_DR|196742:0.10171,TE-X-3_DR|434307:0.09896)0.587:0.00734)0.706:0.00574,((TE-X-3_DR|271358:0.07288,(TE-X-3_DR|196729:0.06390,TE-X-3_DR|1231783:0.06387)0.144:0.00091)0.815:0.00882,TE-X-3_DR|1019473:0.07283)0.252:0.00340)0.797:0.00313)0.860:0.00355,(((((((TE-X-3_DR|350956:0.05472,(TE-X-3_DR|1441349:0.06903,(TE-X-3_DR|434310:0.00061,(TE-X-3_DR|196770:0.00062,TE-X-3_DR|1441318:0.03168)0.703:0.07754)0.499:0.01680)0.829:0.02629)0.901:0.01298,(TE-X-3_DR|434311:0.08279,(((TE-X-3_DR|1231756:0.09937,(((TE-X-3_DR|1231757:0.03783,TE-X-3_DR|1099902:0.05000)0.753:0.00741,TE-X-3_DR|928452:0.03446)0.764:0.01251,TE-X-3_DR|42444:0.05710)0.153:0.00357)0.748:0.00754,TE-X-3_DR|1019503:0.11860)0.133:0.00350,TE-X-3_DR|843651:0.10803)0.801:0.00413)0.803:0.00357)0.315:0.00270,(((((((TE-X-3_DR|1019453:0.02048,(TE-X-3_DR|1019527:0.05924,TE-X-3_DR|196768:0.03535)0.655:0.01072)0.739:0.00342,((((((TE-X-3_DR|350982:0.05450,((TE-X-3_DR|1019499:0.00062,TE-X-3_DR|1441387:0.04174)0.893:0.02158,TE-X-3_DR|196740:0.03047)0.864:0.00980)0.596:0.00195,TE-X-3_DR|1019452:0.01813)0.233:0.00266,(TE-X-3_DR|594656:0.03688,((TE-X-3_DR|1099921:0.03928,(TE-X-3_DR|1530065:0.03650,TE-X-3_DR|123775:0.05338)0.050:0.00062)0.857:0.00296,TE-X-3_DR|271365:0.03905)0.963:0.00062)1.000:0.00074)0.780:0.00087,(TE-X-3_DR|594609:0.04543,(TE-X-3_DR|1166656:0.06586,TE-X-3_DR|1365782:0.03178)0.577:0.01468)0.890:0.00631)0.000:0.00061,(TE-X-3_DR|271360:0.03410,TE-X-3_DR|594630:0.03998)0.599:0.00158)0.791:0.00119,((TE-X-3_DR|594657:0.02564,TE-X-3_DR|1231767:0.03266)0.762:0.00743,(TE-X-3_DR|271335:0.04328,TE-X-3_DR|1231769:0.02890)0.790:0.00482)0.774:0.00085)0.899:0.00410)0.752:0.00144,TE-X-3_DR|42474:0.02861)0.962:0.00513,TE-X-3_DR|434298:0.04646)0.927:0.00472,(((((TE-X-3_DR|1365771:0.04828,(TE-X-3_DR|843643:0.03481,(TE-X-3_DR|843641:0.08991,TE-X-3_DR|1099924:0.04011)0.897:0.08927)0.902:0.08509)0.000:0.00061,((TE-X-3_DR|1530063:0.03373,TE-X-3_DR|681260:0.47517)0.000:0.00244,TE-X-3_DR|513487:0.00061)0.000:0.00560)0.000:0.00061,(TE-X-3_DR|42454:0.00062,TE-X-3_DR|764428:0.02372)0.921:0.02698)0.877:0.02995,(TE-X-3_DR|1441336:0.31230,(TE-X-3_DR|196769:0.00613,(TE-X-3_DR|594605:0.06319,TE-X-3_DR|1019520:0.09027)0.999:0.31112)0.690:0.03303)0.000:0.00061)0.000:0.00297,((((TE-X-3_DR|764391:0.04127,((TE-X-3_DR|1441381:0.04227,(TE-X-3_DR|1530056:0.04608,TE-X-3_DR|1302624:0.02834)0.736:0.00256)0.503:0.00208,TE-X-3_DR|42476:0.03371)0.648:0.00297)0.907:0.00754,TE-X-3_DR|1019495:0.04422)0.864:0.00536,((TE-X-3_DR|196735:0.04060,(TE-X-3_DR|123770:0.03383,(TE-X-3_DR|513475:0.08167,TE-X-3_DR|764427:0.00082)0.514:0.03557)0.810:0.00800)0.951:0.00855,((((TE-X-3_DR|350996:0.02403,TE-X-3_DR|1365781:0.03865)0.839:0.02111,(((((TE-X-3_DR|434291:0.02114,((TE-X-3_DR|350977:0.05072,TE-X-3_DR|928424:0.00062)0.619:0.02074,TE-X-3_DR|42460:0.04081)0.747:0.00442)0.811:0.01040,TE-X-3_DR|513500:0.02857)0.723:0.00085,TE-X-3_DR|1166643:0.02551)0.292:0.00402,((TE-X-3_DR|196751:0.02204,TE-X-3_DR|764426:0.03986)0.890:0.00552,((TE-X-3_DR|42512:0.04173,(TE-X-3_DR|513478:0.03072,TE-X-3_DR|928455:0.02662)0.283:0.00141)0.522:0.00144,TE-X-3_DR|1365777:0.03761)0.290:0.00062)0.605:0.00062)0.780:0.00172,(((((TE-X-3_DR|1441323:0.02885,((TE-X-3_DR|843658:0.01747,TE-X-3_DR|1441377:0.02732)0.789:0.00687,TE-X-3_DR|594611:0.02563)0.795:0.00218)0.821:0.00366,((TE-X-3_DR|1365776:0.00063,TE-X-3_DR|928431:0.01597)0.860:0.01473,(TE-X-3_DR|764416:0.02580,(((((TE-X-3_DR|594623:0.03078,TE-X-3_DR|1231744:0.14702)0.784:0.00436,(TE-X-3_DR|434322:0.03291,(TE-X-3_DR|1231765:0.04243,TE-X-3_DR|1530062:0.03429)0.910:0.00607)0.237:0.00103)0.907:0.00713,TE-X-3_DR|843642:0.04142)0.801:0.00354,TE-X-3_DR|1365775:0.02568)0.052:0.00342,TE-X-3_DR|1365751:0.04741)0.405:0.00234)0.822:0.00061)0.366:0.00175)0.923:0.00370,((TE-X-3_DR|928476:0.02771,(TE-X-3_DR|1019443:0.02322,(TE-X-3_DR|1441322:0.01126,(TE-X-3_DR|681268:0.01934,TE-X-3_DR|1302652:0.02727)0.754:0.00177)0.744:0.00191)0.201:0.00311)0.756:0.00238,(((TE-X-3_DR|513514:0.02832,TE-X-3_DR|513520:0.03110)0.917:0.00512,(TE-X-3_DR|123717:0.03608,TE-X-3_DR|928472:0.03929)0.829:0.00451)0.884:0.00288,(((TE-X-3_DR|1365779:0.02341,(TE-X-3_DR|434289:0.01533,TE-X-3_DR|1365780:0.05204)0.748:0.01058)0.930:0.00955,TE-X-3_DR|1166616:0.04877)0.648:0.00057,TE-X-3_DR|123721:0.03640)0.867:0.00291)0.743:0.00108)0.130:0.00134)0.389:0.00061,((TE-X-3_DR|928425:0.03100,((TE-X-3_DR|764403:0.05308,TE-X-3_DR|1302640:0.01502)0.850:0.01460,TE-X-3_DR|513506:0.03992)0.800:0.01214)0.919:0.00908,(TE-X-3_DR|1302637:0.03608,TE-X-3_DR|1441365:0.04839)0.780:0.00321)0.767:0.00157)0.821:0.00266,(((TE-X-3_DR|123768:0.03561,(TE-X-3_DR|1302639:0.02545,TE-X-3_DR|681204:0.03558)0.352:0.00823)0.829:0.00256,(((TE-X-3_DR|1530064:0.02316,TE-X-3_DR|1231745:0.02584)0.293:0.01008,TE-X-3_DR|350970:0.03286)0.792:0.00784,((TE-X-3_DR|1441309:0.02134,TE-X-3_DR|1441313:0.03578)0.714:0.00821,(TE-X-3_DR|1099874:0.02131,((((TE-X-3_DR|764423:0.01657,TE-X-3_DR|1166649:0.02063)0.778:0.00601,TE-X-3_DR|42468:0.02301)0.125:0.00059,(TE-X-3_DR|1099893:0.01804,(TE-X-3_DR|681255:0.02551,(TE-X-3_DR|928423:0.02651,TE-X-3_DR|1302621:0.01459)0.865:0.00212)0.862:0.00062)0.827:0.00117)0.962:0.00058,TE-X-3_DR|764402:0.02240)0.803:0.00666)0.730:0.00467)0.793:0.00450)0.999:0.00061)0.337:0.00076,TE-X-3_DR|1302634:0.02209)0.809:0.00158)0.767:0.00149)0.889:0.00423)0.597:0.00077,((((TE-X-3_DR|1365795:0.01911,TE-X-3_DR|1441315:0.02839)0.769:0.02690,TE-X-3_DR|681269:0.03345)0.784:0.00286,((TE-X-3_DR|42480:0.04009,(TE-X-3_DR|928408:0.03569,(TE-X-3_DR|1019522:0.08818,TE-X-3_DR|1302612:0.00253)0.391:0.05781)0.864:0.00976)0.576:0.00128,((TE-X-3_DR|350984:0.09397,TE-X-3_DR|1365774:0.00061)0.817:0.02422,(TE-X-3_DR|513472:0.03670,TE-X-3_DR|764418:0.02756)0.242:0.00359)0.389:0.00172)0.899:0.00488)0.834:0.00356,(TE-X-3_DR|681205:0.04460,TE-X-3_DR|513488:0.02725)0.911:0.00579)0.786:0.00149)0.806:0.00284,TE-X-3_DR|1019513:0.03390)0.921:0.00304)0.867:0.00249)0.888:0.00325,TE-X-3_DR|928457:0.04139)0.799:0.00411)0.971:0.01450)0.673:0.00868,((TE-X-3_DR|594633:0.04743,(TE-X-3_DR|764441:0.08282,TE-X-3_DR|1099907:0.00146)0.590:0.06266)0.834:0.00541,(TE-X-3_DR|1441316:0.03551,TE-X-3_DR|681228:0.03972)0.754:0.00916)0.930:0.01033)0.997:0.01699,(TE-X-3_DR|928422:0.10115,TE-X-3_DR|681222:0.06478)0.813:0.01431)0.850:0.00340)0.519:0.00439,(TE-X-3_DR|42491:0.05814,TE-X-3_DR|513462:0.08584)0.667:0.03322)0.945:0.00702,(TE-X-3_DR|928448:0.19871,((TE-X-3_DR|928453:0.15577,(TE-X-3_DR|1441340:0.23040,TE-X-3_DR|513489:0.07992)0.223:0.00116)0.786:0.00781,TE-X-3_DR|513480:0.11552)0.123:0.00541)0.851:0.01724)0.642:0.00209,TE-X-3_DR|681212:0.08741)0.808:0.00259,(TE-X-3_DR|1019467:0.11490,(TE-X-3_DR|843659:0.04412,TE-X-3_DR|843670:0.00155)0.403:0.07464)0.536:0.01187)0.087:0.00205)0.749:0.00090,((TE-X-3_DR|350994:0.11435,(TE-X-3_DR|843656:0.09376,TE-X-3_DR|843657:0.07967)0.920:0.01203)0.753:0.00436,(TE-X-3_DR|271331:0.05955,TE-X-3_DR|1441311:0.02500)0.826:0.03307)0.235:0.00062)0.861:0.00147)0.000:0.00063,(TE-X-3_DR|928434:0.10497,(TE-X-3_DR|271357:0.06224,TE-X-3_DR|350955:0.06941)0.812:0.02736)0.786:0.00874)0.209:0.00252)0.846:0.00225)0.460:0.00135,TE-X-3_DR|681223:0.09653)0.220:0.00085,((TE-X-3_DR|434288:0.07530,(((((((TE-X-3_DR|513474:0.00062,(TE-X-3_DR|271347:0.15535,TE-X-3_DR|1530059:0.00083)0.450:0.05200)0.963:0.14037,((TE-X-3_DR|681264:0.17359,(TE-X-3_DR|350957:0.07980,(TE-X-3_DR|1019506:0.15492,(TE-X-3_DR|434303:0.10924,TE-X-3_DR|1019455:0.06524)0.663:0.02376)0.990:0.18074)0.737:0.02851)0.371:0.01563,TE-X-3_DR|513511:0.11139)0.446:0.00061)0.505:0.00364,(TE-X-3_DR|1365790:0.10084,(TE-X-3_DR|928459:0.07180,TE-X-3_DR|350947:0.07789)0.318:0.00083)0.851:0.00936)0.720:0.00985,TE-X-3_DR|271325:0.20001)0.915:0.02792,(((((TE-X-3_DR|843654:0.02431,(TE-X-3_DR|271373:0.07233,TE-X-3_DR|1441351:0.04580)0.243:0.00771)0.443:0.01659,(TE-X-3_DR|594632:0.06032,TE-X-3_DR|1019448:0.05802)0.651:0.00061)0.736:0.00337,(TE-X-3_DR|1231785:0.05039,TE-X-3_DR|123769:0.02503)0.878:0.01263)0.770:0.00941,TE-X-3_DR|1019502:0.06501)0.989:0.03785,TE-X-3_DR|594661:0.13041)0.923:0.01493)0.821:0.01458,((TE-X-3_DR|1231739:0.04938,TE-X-3_DR|1231740:0.06194)0.849:0.01325,(TE-X-3_DR|196743:0.06278,(TE-X-3_DR|594618:0.00057,TE-X-3_DR|1166646:0.07074)0.736:0.07772)0.797:0.01668)0.832:0.00766)0.881:0.02037,(((TE-X-3_DR|271344:0.09121,TE-X-3_DR|513484:0.34851)0.298:0.02022,(TE-X-3_DR|1019504:0.08153,TE-X-3_DR|1231782:0.05331)0.302:0.01569)0.705:0.01166,TE-X-3_DR|1441356:0.08403)1.000:0.06865)0.336:0.00674)0.028:0.00062,(TE-X-3_DR|1099905:0.00996,TE-X-3_DR|1099904:0.01076)1.000:0.08207)0.856:0.01601)0.156:0.00062)0.583:0.00805,((TE-X-3_DR|1019476:0.08803,(TE-X-3_DR|1302650:0.04154,TE-X-3_DR|843673:0.00665)0.447:0.06045)0.943:0.02463,((TE-X-3_DR|764398:0.10186,TE-X-3_DR|1019483:0.08257)0.838:0.00614,(TE-X-3_DR|1441364:0.11288,((TE-X-3_DR|123749:0.11973,TE-X-3_DR|1441330:0.09541)0.376:0.00919,TE-X-3_DR|1441337:0.10589)0.625:0.00629)0.465:0.00201)0.783:0.00342)0.841:0.00653)0.900:0.00652)0.754:0.00184,(((TE-X-3_DR|271349:0.07123,TE-X-3_DR|1441370:0.09148)0.359:0.00061,TE-X-3_DR|594615:0.07889)0.440:0.00769,(TE-X-3_DR|350993:0.11181,TE-X-3_DR|1099889:0.08349)0.021:0.00120)0.839:0.00552)0.371:0.00251)0.758:0.00139)0.786:0.00525,TE-X-3_DR|123729:0.13765)0.752:0.00400,(((TE-X-3_DR|350946:0.08109,TE-X-3_DR|764395:0.08134)0.247:0.00406,((TE-X-3_DR|1441345:0.00062,TE-X-3_DR|1441367:0.03841)0.603:0.10740,(TE-X-3_DR|1166634:0.09880,TE-X-3_DR|1530060:0.08969)0.054:0.00539)0.048:0.00468)0.708:0.00303,(TE-X-3_DR|681256:0.08968,(TE-X-3_DR|1302631:0.08070,TE-X-3_DR|764434:0.11096)0.758:0.00519)0.705:0.00361)0.888:0.00649)0.759:0.00197,TE-X-3_DR|1099899:0.10043)0.779:0.00237,(((TE-X-3_DR|594638:0.10979,TE-X-3_DR|681253:0.09949)0.783:0.01247,(TE-X-3_DR|764415:0.10230,TE-X-3_DR|271334:0.10634)0.709:0.00487)0.211:0.00190,(TE-X-3_DR|434301:0.12962,(TE-X-3_DR|928447:0.09838,TE-X-3_DR|1099882:0.10088)0.487:0.00602)0.394:0.00738)0.320:0.00158)0.779:0.00202)0.821:0.00238)0.894:0.00231)0.748:0.00121)0.745:0.00102,(((TE-X-3_DR|434282:0.10627,TE-X-3_DR|928461:0.09070)0.217:0.00288,(TE-X-3_DR|681208:0.09240,(TE-X-3_DR|1099881:0.11127,(TE-X-3_DR|123772:0.08016,(TE-X-3_DR|1441310:0.16826,(TE-X-3_DR|1099931:0.04904,TE-X-3_DR|1231780:0.09163)0.600:0.02633)0.097:0.00062)0.606:0.01192)0.670:0.00535)0.885:0.00857)0.544:0.00251,(TE-X-3_DR|1019471:0.09864,(TE-X-3_DR|123734:0.07861,TE-X-3_DR|681245:0.00773)0.017:0.05459)0.906:0.01533)0.840:0.00336)0.767:0.00153)0.755:0.00128,((TE-X-3_DR|350999:0.00061,TE-X-3_DR|1019466:0.00062)0.770:0.10802,((((TE-X-3_DR|196714:0.05228,(TE-X-3_DR|843675:0.04684,(TE-X-3_DR|1019450:0.0,TE-X-3_DR|1019451:0.0):0.00061)0.235:0.08634)0.000:0.01637,(TE-X-3_DR|196736:0.13290,(((TE-X-3_DR|681239:0.08434,(TE-X-3_DR|434304:0.05597,TE-X-3_DR|594652:0.00650)0.665:0.05420)0.470:0.00248,TE-X-3_DR|764411:0.10516)0.776:0.01230,(TE-X-3_DR|196715:0.02105,TE-X-3_DR|1441327:0.15128)0.836:0.01227)0.737:0.00773)0.704:0.00378)0.774:0.00530,((((TE-X-3_DR|42459:0.05965,TE-X-3_DR|123742:0.05168)0.789:0.00761,((((TE-X-3_DR|764437:0.07517,TE-X-3_DR|928467:0.00069)0.085:0.10343,TE-X-3_DR|196718:0.04462)0.277:0.00060,TE-X-3_DR|1441314:0.02333)0.767:0.00884,(TE-X-3_DR|681261:0.00062,TE-X-3_DR|1019459:0.22409)0.678:0.11169)0.786:0.01190)0.399:0.00083,(((TE-X-3_DR|1365753:0.07427,(TE-X-3_DR|1302642:0.35398,(((((TE-X-3_DR|681270:0.05297,(TE-X-3_DR|843637:0.03639,TE-X-3_DR|1231735:0.16036)0.450:0.04651)0.710:0.00822,(TE-X-3_DR|1231737:0.00062,(TE-X-3_DR|681241:0.04269,TE-X-3_DR|42507:0.13429)0.488:0.02636)0.391:0.05590)0.458:0.01522,(TE-X-3_DR|928409:0.01085,(TE-X-3_DR|513522:0.31990,TE-X-3_DR|1099929:0.07686)0.149:0.08300)0.981:0.11568)0.901:0.02220,(TE-X-3_DR|1302630:0.06573,(TE-X-3_DR|681240:0.14736,TE-X-3_DR|1231743:0.09951)0.560:0.02901)0.588:0.00701)0.333:0.00061,(TE-X-3_DR|271338:0.09958,((TE-X-3_DR|1365752:0.09238,TE-X-3_DR|513523:0.13161)0.458:0.00061,TE-X-3_DR|42458:0.08960)0.362:0.00061)0.819:0.05123)0.805:0.01108)0.168:0.01743)0.694:0.01012,(TE-X-3_DR|196759:0.09182,(((TE-X-3_DR|350965:0.04470,(TE-X-3_DR|42504:0.45343,TE-X-3_DR|1019460:0.00851)0.465:0.06728)0.273:0.03926,TE-X-3_DR|513510:0.05318)0.328:0.00061,(TE-X-3_DR|1019519:0.06686,(TE-X-3_DR|1302611:0.11649,(TE-X-3_DR|434296:0.14898,TE-X-3_DR|513458:0.12149)0.247:0.01756)0.450:0.02418)0.871:0.02036)0.571:0.00061)0.787:0.00393)0.916:0.01163,(((TE-X-3_DR|843696:0.16332,(TE-X-3_DR|681257:0.14944,TE-X-3_DR|123747:0.10067)0.628:0.05412)0.951:0.12657,TE-X-3_DR|513491:0.12282)0.253:0.00592,((TE-X-3_DR|681221:0.10666,TE-X-3_DR|1019514:0.06646)0.091:0.00572,TE-X-3_DR|434278:0.10574)0.781:0.00836)0.875:0.00133)0.806:0.00397)0.355:0.00188,((TE-X-3_DR|594603:0.15677,TE-X-3_DR|513495:0.04890)0.847:0.04565,TE-X-3_DR|594614:0.08006)0.617:0.00912)0.882:0.00387)0.105:0.00062,TE-X-3_DR|1441359:0.27249)0.033:0.00061)0.871:0.00445)0.763:0.00098)0.777:0.00115,(((TE-X-3_DR|271343:0.12889,(TE-X-3_DR|928458:0.12757,TE-X-3_DR|1231772:0.10832)0.812:0.02141)0.767:0.00609,(((((TE-X-3_DR|1019475:0.08316,TE-X-3_DR|1099891:0.06860)0.362:0.01654,((TE-X-3_DR|42484:0.07392,TE-X-3_DR|196723:0.11078)0.424:0.01453,TE-X-3_DR|1302643:0.06594)0.398:0.01547)0.833:0.01101,TE-X-3_DR|42471:0.09911)0.823:0.00752,(TE-X-3_DR|42470:0.09057,((TE-X-3_DR|1099920:0.00723,TE-X-3_DR|1099923:0.00062)1.000:0.09836,(((TE-X-3_DR|1019465:0.02367,TE-X-3_DR|1166609:0.00061)0.657:0.06800,(TE-X-3_DR|764422:0.07395,TE-X-3_DR|594642:0.19009)0.647:0.04473)0.593:0.00800,(TE-X-3_DR|681247:0.10605,TE-X-3_DR|1365760:0.05615)0.781:0.03548)0.430:0.01289)0.552:0.00223)0.778:0.00281)0.807:0.00496,(TE-X-3_DR|928443:0.11313,TE-X-3_DR|123752:0.14204)0.749:0.00405)0.768:0.00418)0.874:0.00594,((TE-X-3_DR|271313:0.11892,(TE-X-3_DR|350973:0.11058,TE-X-3_DR|434317:0.12629)0.817:0.01230)0.515:0.00687,(TE-X-3_DR|1099883:0.10670,(((TE-X-3_DR|123771:0.11455,(TE-X-3_DR|1302645:0.09931,(TE-X-3_DR|681207:0.08038,TE-X-3_DR|681243:0.08795)0.486:0.02856)0.216:0.00087)0.777:0.00538,((TE-X-3_DR|350962:0.09864,TE-X-3_DR|843649:0.09385)0.797:0.01365,(TE-X-3_DR|271346:0.13435,(TE-X-3_DR|843638:0.03896,(TE-X-3_DR|1530052:0.05277,TE-X-3_DR|928438:0.06242)0.143:0.00085)0.493:0.04274)0.639:0.00499)0.703:0.00275)0.764:0.00203,((TE-X-3_DR|42457:0.00062,(TE-X-3_DR|764439:0.01473,TE-X-3_DR|1231746:0.00058)0.653:0.04318)0.573:0.04027,TE-X-3_DR|1365792:0.14714)0.036:0.00118)0.751:0.00195)0.414:0.00061)0.862:0.00344)0.952:0.00062)0.757:0.00104,((((TE-X-3_DR|42478:0.08611,(TE-X-3_DR|123735:0.04728,TE-X-3_DR|928413:0.09958)0.426:0.04151)0.733:0.01307,(TE-X-3_DR|123726:0.09465,(TE-X-3_DR|928407:0.00061,TE-X-3_DR|1166642:0.07727)0.891:0.09733)0.268:0.00084)0.200:0.00527,TE-X-3_DR|271369:0.12759)0.586:0.00125,((((TE-X-3_DR|350943:0.09981,(TE-X-3_DR|513470:0.09319,TE-X-3_DR|1302638:0.10298)0.495:0.01234)0.487:0.00061,TE-X-3_DR|271351:0.09251)0.053:0.00062,TE-X-3_DR|1441379:0.07233)0.747:0.00668,((TE-X-3_DR|928435:0.09316,(TE-X-3_DR|843661:0.10153,(TE-X-3_DR|123751:0.01025,TE-X-3_DR|350951:0.04772)0.743:0.08652)0.284:0.00060)0.552:0.01843,(TE-X-3_DR|271320:0.04198,TE-X-3_DR|1302623:0.10507)0.891:0.03291)0.853:0.00835)0.732:0.00166)0.844:0.00315)0.849:0.00173)0.767:0.00102)0.848:0.00206)0.533:0.00218,(((((((TE-X-3_DR|1099877:0.08690,(TE-X-3_DR|196739:0.12458,TE-X-3_DR|350980:0.06654)0.677:0.01695)0.781:0.02440,(TE-X-3_DR|1099875:0.00103,TE-X-3_DR|1441369:0.12198)0.202:0.06472)0.147:0.00060,(TE-X-3_DR|271315:0.06787,TE-X-3_DR|1019507:0.11845)0.756:0.00465)0.735:0.00242,TE-X-3_DR|196731:0.10709)0.855:0.01625,(TE-X-3_DR|350967:0.11018,TE-X-3_DR|350963:0.12534)0.707:0.04008)0.716:0.00462,(((((TE-X-3_DR|1302620:0.08682,(TE-X-3_DR|434279:0.05533,(TE-X-3_DR|1099922:0.02010,(TE-X-3_DR|42467:0.19175,TE-X-3_DR|1302644:0.07450)0.652:0.13581)0.752:0.07740)0.691:0.01988)0.677:0.00540,(TE-X-3_DR|434299:0.10282,(TE-X-3_DR|1231741:0.10594,TE-X-3_DR|1441360:0.09871)0.363:0.00479)0.825:0.01180)0.788:0.00552,(((((TE-X-3_DR|928468:0.03224,TE-X-3_DR|681226:0.09339)0.951:0.02827,(((TE-X-3_DR|594651:0.06369,(TE-X-3_DR|123762:0.13524,TE-X-3_DR|1099873:0.04038)0.718:0.02575)0.377:0.02543,((TE-X-3_DR|928420:0.19275,(TE-X-3_DR|42483:0.07863,TE-X-3_DR|764404:0.10851)0.335:0.01383)0.216:0.02200,TE-X-3_DR|196750:0.13356)0.747:0.01414)0.024:0.00062,((TE-X-3_DR|196766:0.08586,TE-X-3_DR|196767:0.07146)0.603:0.00701,TE-X-3_DR|928441:0.04175)0.637:0.00063)0.947:0.02807)0.918:0.01740,((((TE-X-3_DR|1441382:0.06916,((((TE-X-3_DR|1019491:0.07477,TE-X-3_DR|1441346:0.11864)0.776:0.01725,((TE-X-3_DR|42448:0.04672,TE-X-3_DR|434292:0.07945)0.735:0.04491,(TE-X-3_DR|681249:0.11123,TE-X-3_DR|764448:0.08472)0.363:0.01656)0.353:0.02260)0.349:0.03533,TE-X-3_DR|764446:0.08261)0.788:0.07357,TE-X-3_DR|271312:0.12653)0.545:0.00118)0.131:0.01671,TE-X-3_DR|1099935:0.09772)0.818:0.03095,(TE-X-3_DR|1365794:0.04821,(TE-X-3_DR|594650:0.03883,TE-X-3_DR|764431:0.00738)0.529:0.11910)0.827:0.04232)0.940:0.03986,(((TE-X-3_DR|434297:0.19857,(TE-X-3_DR|123709:0.03658,TE-X-3_DR|271372:0.07106)0.458:0.04351)0.775:0.00061,(TE-X-3_DR|351001:0.00061,TE-X-3_DR|843697:0.09967)1.000:0.21891)0.790:0.02095,TE-X-3_DR|1019461:0.17043)0.832:0.01322)0.388:0.01091)0.854:0.00739,((((TE-X-3_DR|681265:0.05133,(TE-X-3_DR|681237:0.07582,TE-X-3_DR|764389:0.09395)0.912:0.02446)0.719:0.00490,TE-X-3_DR|1231771:0.07878)0.788:0.00970,((TE-X-3_DR|513526:0.08398,(TE-X-3_DR|928436:0.04772,(TE-X-3_DR|271319:0.00058,TE-X-3_DR|681219:0.06067)0.529:0.07466)0.861:0.01669)0.178:0.00352,TE-X-3_DR|1365769:0.10996)0.741:0.00633)0.781:0.00439,TE-X-3_DR|928411:0.10348)0.301:0.00102)0.403:0.00146,TE-X-3_DR|123731:0.12512)0.626:0.00498)0.706:0.00213,(((((TE-X-3_DR|196749:0.10959,TE-X-3_DR|513513:0.08638)0.590:0.00712,(TE-X-3_DR|764419:0.12663,TE-X-3_DR|681262:0.10127)0.492:0.00907)0.692:0.00189,(TE-X-3_DR|928439:0.12959,TE-X-3_DR|350964:0.11206)0.758:0.00714)0.818:0.00441,(TE-X-3_DR|271356:0.08164,TE-X-3_DR|764417:0.07265)0.757:0.02114)0.078:0.00059,(((TE-X-3_DR|1019456:0.04522,TE-X-3_DR|1365755:0.00061)0.930:0.06568,(TE-X-3_DR|1019500:0.09381,((TE-X-3_DR|123732:0.00062,TE-X-3_DR|594636:0.02890)0.728:0.06973,TE-X-3_DR|681234:0.09381)0.576:0.00691)0.223:0.00796)0.224:0.00175,TE-X-3_DR|42506:0.24568)0.058:0.00082)0.916:0.00466)0.755:0.00607,TE-X-3_DR|764436:0.12438)0.872:0.01226)0.733:0.00106,(TE-X-3_DR|434330:0.10246,(TE-X-3_DR|271337:0.14805,TE-X-3_DR|1231779:0.06518)0.144:0.06295)0.831:0.01242)0.729:0.00113)0.904:0.00470,((TE-X-3_DR|434334:0.10576,(TE-X-3_DR|1441325:0.10526,(((((TE-X-3_DR|1365770:0.00061,(TE-X-3_DR|434306:0.00062,TE-X-3_DR|1441312:0.02087)0.381:0.00763)0.504:0.08309,TE-X-3_DR|1441368:0.07041)0.572:0.01972,TE-X-3_DR|1231734:0.06205)0.333:0.00115,(TE-X-3_DR|196756:0.00062,TE-X-3_DR|928429:0.05222)0.744:0.11604)0.798:0.00848,TE-X-3_DR|764447:0.06964)0.486:0.00339)0.779:0.00370)0.795:0.00230,((TE-X-3_DR|434321:0.11672,TE-X-3_DR|928446:0.09419)0.422:0.00416,((TE-X-3_DR|1166652:0.07723,TE-X-3_DR|1365786:0.07509)0.847:0.01298,(TE-X-3_DR|1099878:0.05880,(TE-X-3_DR|434280:0.01732,TE-X-3_DR|1099880:0.08977)0.184:0.00437)0.985:0.04756)0.806:0.00527)0.749:0.00140)0.868:0.00240)0.872:0.00397,(((TE-X-3_DR|271361:0.09165,(TE-X-3_DR|42499:0.10814,(TE-X-3_DR|123712:0.12145,TE-X-3_DR|764442:0.08315)0.179:0.00571)0.451:0.00787)0.467:0.00469,(((TE-X-3_DR|594653:0.11366,(TE-X-3_DR|1166608:0.10758,(TE-X-3_DR|843681:0.06943,TE-X-3_DR|843690:0.02256)0.390:0.04946)0.727:0.00057)0.409:0.00591,TE-X-3_DR|1166629:0.13912)0.791:0.00725,TE-X-3_DR|928414:0.11587)0.780:0.00433)0.741:0.00333,(TE-X-3_DR|594659:0.08048,TE-X-3_DR|1166630:0.11882)0.780:0.00835)0.873:0.00320)0.745:0.00145,(TE-X-3_DR|123714:0.00860,TE-X-3_DR|513485:0.00062)0.812:0.14026)0.745:0.00079,(((((((((TE-X-3_DR|123737:0.03365,TE-X-3_DR|594654:0.07407)0.859:0.08084,(TE-X-3_DR|1099900:0.10829,TE-X-3_DR|1441343:0.11225)0.904:0.02315)0.954:0.02223,(((TE-X-3_DR|1099927:0.13144,TE-X-3_DR|1166623:0.12897)0.708:0.00614,TE-X-3_DR|843674:0.13644)0.233:0.00393,TE-X-3_DR|123725:0.11734)0.747:0.00453)0.505:0.00061,((TE-X-3_DR|1019444:0.11521,TE-X-3_DR|123727:0.08826)0.717:0.00062,((TE-X-3_DR|764444:0.12409,TE-X-3_DR|1441358:0.08625)0.844:0.01775,((TE-X-3_DR|42505:0.17097,(((TE-X-3_DR|928406:0.05430,(TE-X-3_DR|1019524:0.22161,TE-X-3_DR|1099937:0.18576)0.353:0.02520)0.903:0.02803,TE-X-3_DR|1099876:0.05405)0.644:0.00802,TE-X-3_DR|123708:0.08680)0.769:0.00950)0.464:0.01326,(TE-X-3_DR|123748:0.07781,TE-X-3_DR|434332:0.09579)0.800:0.01380)0.763:0.00599)0.777:0.00532)0.795:0.00374)0.737:0.00266,(TE-X-3_DR|350958:0.09692,(TE-X-3_DR|42463:0.10535,TE-X-3_DR|123724:0.07343)0.075:0.00871)0.393:0.00455)0.882:0.00062,((((((TE-X-3_DR|1019498:0.07433,(TE-X-3_DR|123718:0.07654,TE-X-3_DR|928462:0.12368)0.589:0.00670)0.888:0.01044,TE-X-3_DR|1365759:0.12062)0.061:0.00158,TE-X-3_DR|123765:0.12749)0.423:0.00592,((TE-X-3_DR|123753:0.13114,TE-X-3_DR|434324:0.09518)0.698:0.00801,((TE-X-3_DR|1302636:0.10943,TE-X-3_DR|42445:0.10672)0.946:0.02310,((TE-X-3_DR|764445:0.09899,TE-X-3_DR|1441344:0.06533)0.806:0.01529,TE-X-3_DR|1231761:0.10663)0.310:0.00155)0.905:0.00835)0.624:0.00103)0.227:0.00058,(TE-X-3_DR|843660:0.12130,((TE-X-3_DR|764412:0.08348,(TE-X-3_DR|271330:0.00061,TE-X-3_DR|1019469:0.03690)0.431:0.08543)0.918:0.02588,((TE-X-3_DR|1019510:0.05536,TE-X-3_DR|1019511:0.06152)0.971:0.02850,TE-X-3_DR|42472:0.11141)0.733:0.00331)0.784:0.00323)0.775:0.00337)0.213:0.00247,(((TE-X-3_DR|928440:0.10465,TE-X-3_DR|1302627:0.11261)0.850:0.01728,((TE-X-3_DR|764397:0.10549,TE-X-3_DR|1441385:0.10137)0.860:0.01812,((TE-X-3_DR|843646:0.00062,TE-X-3_DR|928419:0.06813)0.886:0.07522,TE-X-3_DR|1019515:0.09483)0.761:0.00467)0.745:0.00181)0.786:0.00168,(((TE-X-3_DR|594644:0.10067,(TE-X-3_DR|764408:0.10181,(TE-X-3_DR|1166619:0.00338,TE-X-3_DR|1530054:0.01504)0.325:0.09540)0.837:0.01003)0.790:0.00386,TE-X-3_DR|42475:0.06314)0.834:0.00061,TE-X-3_DR|123722:0.09926)0.833:0.00443)0.753:0.00121)0.835:0.00256)0.405:0.00146,(TE-X-3_DR|1441332:0.10351,(((TE-X-3_DR|1302625:0.08823,TE-X-3_DR|681230:0.11334)0.645:0.00917,(TE-X-3_DR|1302635:0.10118,TE-X-3_DR|1530047:0.04347)0.769:0.03626)0.514:0.00126,((TE-X-3_DR|1166626:0.06639,TE-X-3_DR|123730:0.10912)0.031:0.00651,((TE-X-3_DR|1166644:0.0,TE-X-3_DR|1166645:0.0):0.02466,TE-X-3_DR|1530050:0.00060)0.692:0.08113)0.860:0.00815)0.787:0.00297)0.749:0.00169)0.632:0.00060,(((((TE-X-3_DR|1019486:0.11754,(TE-X-3_DR|764443:0.08645,(TE-X-3_DR|350990:0.01395,TE-X-3_DR|350991:0.02301)0.530:0.06602)0.765:0.00474)0.779:0.00551,TE-X-3_DR|196721:0.09640)0.689:0.00200,(((TE-X-3_DR|928470:0.07794,(TE-X-3_DR|928466:0.09859,(TE-X-3_DR|764390:0.09406,TE-X-3_DR|928410:0.08822)0.349:0.00730)0.427:0.00898)0.761:0.00507,TE-X-3_DR|196760:0.07952)0.525:0.00723,((TE-X-3_DR|843676:0.05912,(TE-X-3_DR|513466:0.07915,(TE-X-3_DR|271307:0.11261,TE-X-3_DR|123710:0.12928)0.558:0.00061)0.717:0.00168)0.731:0.00382,((TE-X-3_DR|928426:0.15143,TE-X-3_DR|271309:0.06444)0.737:0.01309,((TE-X-3_DR|681213:0.09701,TE-X-3_DR|1019509:0.06219)0.827:0.01061,((TE-X-3_DR|843668:0.07603,TE-X-3_DR|1019458:0.10207)0.482:0.00912,TE-X-3_DR|1099894:0.11754)0.831:0.00909)0.214:0.00060)0.891:0.00489)0.810:0.00294)0.809:0.00209)0.245:0.00062,(TE-X-3_DR|843688:0.09838,TE-X-3_DR|843645:0.09453)0.263:0.00436)0.812:0.00213,(((TE-X-3_DR|1231778:0.12319,((TE-X-3_DR|1365747:0.07279,(TE-X-3_DR|1365744:0.06663,TE-X-3_DR|594663:0.08551)0.754:0.00678)0.840:0.00847,TE-X-3_DR|1441350:0.09273)0.183:0.00496)0.692:0.00136,(TE-X-3_DR|928473:0.13208,TE-X-3_DR|1365765:0.10844)0.424:0.00875)0.515:0.00062,TE-X-3_DR|123764:0.10351)0.840:0.00189)0.817:0.00188)0.149:0.00062,(((TE-X-3_DR|196717:0.02934,TE-X-3_DR|1302647:0.06283)0.765:0.01779,TE-X-3_DR|764429:0.03081)1.000:0.06060,TE-X-3_DR|1441384:0.09693)0.811:0.00572)0.896:0.00468)0.163:0.00060,((TE-X-3_DR|681246:0.10065,(TE-X-3_DR|123720:0.07098,(TE-X-3_DR|271366:0.00725,TE-X-3_DR|928460:0.05076)0.354:0.05770)0.480:0.00432)0.441:0.00576,TE-X-3_DR|764409:0.12566)0.878:0.00699)0.816:0.00370)0.774:0.00122)0.857:0.00242,((((((TE-X-3_DR|42513:0.33189,TE-X-3_DR|434305:0.00061)0.508:0.10649,(TE-X-3_DR|1441353:0.16519,(TE-X-3_DR|196716:0.04275,(TE-X-3_DR|42455:0.24904,TE-X-3_DR|123773:0.05973)0.288:0.02733)0.618:0.01231)0.130:0.00062)0.514:0.00765,(TE-X-3_DR|681259:0.07690,TE-X-3_DR|271336:0.11664)0.117:0.00201)0.801:0.00985,(TE-X-3_DR|928430:0.13564,TE-X-3_DR|1441338:0.09911)0.757:0.01605)0.790:0.00469,TE-X-3_DR|594634:0.09611)0.794:0.00337,((TE-X-3_DR|843680:0.09915,TE-X-3_DR|1099912:0.09246)0.825:0.00945,(((TE-X-3_DR|681254:0.12697,TE-X-3_DR|764421:0.06696)0.881:0.03697,((TE-X-3_DR|42503:0.06151,(TE-X-3_DR|1302619:0.08303,TE-X-3_DR|681216:0.10683)0.548:0.00527)0.883:0.01245,(TE-X-3_DR|271355:0.09852,TE-X-3_DR|350954:0.08604)0.795:0.01108)0.203:0.00098)0.741:0.00099,(((((TE-X-3_DR|594640:0.14448,(TE-X-3_DR|1231775:0.06869,(TE-X-3_DR|928465:0.23344,TE-X-3_DR|1231776:0.00061)0.594:0.08090)0.223:0.00748)0.751:0.00686,TE-X-3_DR|1166628:0.10210)0.336:0.00062,TE-X-3_DR|350981:0.10069)0.591:0.00151,(TE-X-3_DR|123761:0.09386,TE-X-3_DR|1019478:0.08658)0.883:0.01289)0.652:0.00062,((TE-X-3_DR|42466:0.08437,((TE-X-3_DR|764435:0.09524,(TE-X-3_DR|42452:0.10885,TE-X-3_DR|1231770:0.08106)0.614:0.00970)0.813:0.00775,TE-X-3_DR|1365766:0.10146)0.728:0.00126)0.124:0.00061,((TE-X-3_DR|764433:0.15237,(TE-X-3_DR|681232:0.15782,(TE-X-3_DR|513469:0.05434,TE-X-3_DR|513481:0.05271)0.004:0.04889)0.817:0.01899)0.771:0.00061,(TE-X-3_DR|764414:0.10909,(TE-X-3_DR|42447:0.00061,TE-X-3_DR|350979:0.04924)0.953:0.06407)0.707:0.00672)0.885:0.00668)0.839:0.00147)0.735:0.00190)0.779:0.00194)0.248:0.00130)0.501:0.00143)0.935:0.00061,((((TE-X-3_DR|123760:0.10037,TE-X-3_DR|928412:0.07721)0.412:0.00589,TE-X-3_DR|271326:0.16601)0.884:0.00152,(((TE-X-3_DR|42479:0.11041,(TE-X-3_DR|1099888:0.06894,(TE-X-3_DR|42477:0.11662,TE-X-3_DR|1166625:0.08921)0.379:0.00603)0.620:0.00725)0.755:0.00592,TE-X-3_DR|271341:0.09495)0.884:0.00673,(TE-X-3_DR|42473:0.11341,((TE-X-3_DR|1302622:0.08881,TE-X-3_DR|1099915:0.13827)0.524:0.00248,TE-X-3_DR|1441335:0.10001)0.884:0.00709)0.678:0.00062)0.752:0.00121)0.660:0.00061,(((TE-X-3_DR|1019480:0.09738,TE-X-3_DR|434284:0.10100)0.918:0.01252,((TE-X-3_DR|513496:0.08299,(TE-X-3_DR|1099908:0.11716,(TE-X-3_DR|42493:0.00061,TE-X-3_DR|513476:0.00283)0.684:0.09355)0.096:0.00841)0.676:0.00384,TE-X-3_DR|1302628:0.10651)0.782:0.00684)0.640:0.00198,(((((TE-X-3_DR|434318:0.08799,((TE-X-3_DR|271368:0.07532,TE-X-3_DR|594612:0.10544)0.658:0.01120,(TE-X-3_DR|271317:0.06378,TE-X-3_DR|843667:0.05642)0.898:0.03034)0.831:0.00614)0.780:0.00263,((((TE-X-3_DR|271340:0.10913,TE-X-3_DR|513512:0.07321)0.752:0.00939,(((TE-X-3_DR|1019492:0.08219,TE-X-3_DR|1099914:0.09098)0.853:0.00923,(((TE-X-3_DR|350961:0.07776,TE-X-3_DR|123738:0.10911)0.491:0.01103,TE-X-3_DR|123741:0.17718)0.381:0.00435,TE-X-3_DR|123740:0.08142)0.831:0.00640)0.881:0.00057,(TE-X-3_DR|350971:0.11587,(TE-X-3_DR|271362:0.06662,TE-X-3_DR|1231751:0.11977)0.780:0.02156)0.680:0.00908)0.398:0.00061)0.787:0.00137,(TE-X-3_DR|350975:0.11706,(TE-X-3_DR|1019477:0.07362,TE-X-3_DR|1019488:0.09386)0.655:0.00462)0.398:0.00415)0.795:0.00137,(TE-X-3_DR|928421:0.09918,(((((TE-X-3_DR|271364:0.10891,TE-X-3_DR|513517:0.07066)0.250:0.00127,TE-X-3_DR|1441328:0.07913)0.776:0.00258,(TE-X-3_DR|196752:0.10137,(TE-X-3_DR|42497:0.00870,TE-X-3_DR|513498:0.10552)0.537:0.10407)0.841:0.00959)0.545:0.00248,(TE-X-3_DR|594647:0.10472,(TE-X-3_DR|196771:0.07542,TE-X-3_DR|764430:0.10346)0.705:0.00554)0.891:0.01333)0.839:0.00386,(TE-X-3_DR|350983:0.09739,TE-X-3_DR|434308:0.11147)0.853:0.00132)0.197:0.00062)0.000:0.00063)0.426:0.00061)0.803:0.00098,((TE-X-3_DR|1365756:0.00061,TE-X-3_DR|1441380:0.04390)0.000:0.13104,(TE-X-3_DR|764407:0.11430,TE-X-3_DR|1166614:0.09853)0.527:0.01259)0.362:0.00314)0.513:0.00255,((TE-X-3_DR|196763:0.08178,TE-X-3_DR|1441354:0.09976)0.904:0.01156,TE-X-3_DR|271318:0.08144)0.465:0.00218)0.846:0.00068,((((TE-X-3_DR|350948:0.12876,(((TE-X-3_DR|434286:0.03261,TE-X-3_DR|1365778:0.00060)1.000:0.18690,TE-X-3_DR|1441317:0.08293)0.742:0.00759,(TE-X-3_DR|843692:0.09795,TE-X-3_DR|843677:0.08987)0.846:0.01203)0.819:0.00456)0.324:0.00058,TE-X-3_DR|1099934:0.10362)0.249:0.00060,((((TE-X-3_DR|42511:0.04908,(TE-X-3_DR|196733:0.17332,(TE-X-3_DR|1019479:0.13348,TE-X-3_DR|843689:0.06610)0.518:0.01035)0.218:0.00063)0.624:0.00918,(TE-X-3_DR|594658:0.10745,TE-X-3_DR|594635:0.13817)0.878:0.03577)0.231:0.00414,((TE-X-3_DR|1166617:0.11085,(TE-X-3_DR|434316:0.08352,(TE-X-3_DR|1019496:0.07725,TE-X-3_DR|1166641:0.04849)0.903:0.04061)0.477:0.01753)0.129:0.01961,TE-X-3_DR|1302641:0.05098)0.837:0.03412)0.887:0.00842,((((TE-X-3_DR|513467:0.12253,(TE-X-3_DR|123757:0.14782,TE-X-3_DR|196737:0.12652)0.645:0.04660)0.792:0.01832,(((TE-X-3_DR|1019517:0.19223,TE-X-3_DR|513465:0.12302)0.753:0.02076,TE-X-3_DR|1530051:0.11707)0.571:0.02548,TE-X-3_DR|1231786:0.08303)0.734:0.00493)0.772:0.02816,TE-X-3_DR|42501:0.16255)0.655:0.00952,(TE-X-3_DR|513471:0.10974,TE-X-3_DR|123755:0.16568)0.226:0.01684)0.373:0.00783)0.100:0.00057)0.753:0.00255,((TE-X-3_DR|594639:0.10400,TE-X-3_DR|123716:0.10483)0.732:0.01402,((((TE-X-3_DR|1019487:0.08917,(TE-X-3_DR|123719:0.12730,TE-X-3_DR|271348:0.13068)0.838:0.01716)0.576:0.00189,TE-X-3_DR|1365789:0.08308)0.864:0.01670,(TE-X-3_DR|271359:0.08943,TE-X-3_DR|271329:0.12235)0.498:0.01470)0.608:0.00517,(((TE-X-3_DR|271305:0.05638,(TE-X-3_DR|1166635:0.00062,TE-X-3_DR|1166636:0.00259)0.809:0.03081)0.540:0.05384,TE-X-3_DR|594607:0.06010)0.463:0.00084,(TE-X-3_DR|1099898:0.10851,TE-X-3_DR|271339:0.07648)0.775:0.00620)0.862:0.00670)0.760:0.00220)0.168:0.00137)0.896:0.00556)0.754:0.00172)0.864:0.00319)0.819:0.00172,(((TE-X-3_DR|350960:0.12352,TE-X-3_DR|681224:0.10755)0.817:0.02293,(((TE-X-3_DR|42496:0.12479,TE-X-3_DR|513473:0.08437)0.838:0.02308,(TE-X-3_DR|764410:0.10079,(TE-X-3_DR|843666:0.00466,TE-X-3_DR|1441319:0.04445)0.540:0.10416)0.075:0.00743)0.583:0.00060,(TE-X-3_DR|681235:0.15614,(TE-X-3_DR|1019493:0.06970,TE-X-3_DR|928418:0.10885)0.616:0.00856)0.820:0.00912)0.655:0.00370)0.747:0.00214,(((((TE-X-3_DR|1099886:0.11501,TE-X-3_DR|843678:0.12847)0.715:0.00197,(TE-X-3_DR|1019494:0.08115,TE-X-3_DR|928445:0.11437)0.699:0.00553)0.192:0.00061,TE-X-3_DR|350986:0.07075)0.475:0.00307,(((TE-X-3_DR|350976:0.00575,TE-X-3_DR|434335:0.00919)0.260:0.08126,TE-X-3_DR|843684:0.07081)0.737:0.00813,TE-X-3_DR|1441347:0.08084)0.906:0.01072)0.786:0.00132,(((((((TE-X-3_DR|196719:0.09673,TE-X-3_DR|928428:0.09741)0.000:0.00482,(((((TE-X-3_DR|681258:0.14227,(TE-X-3_DR|1302615:0.00063,(TE-X-3_DR|764388:0.14503,TE-X-3_DR|42442:0.09830)0.457:0.04550)0.575:0.08129)0.487:0.04316,((TE-X-3_DR|681209:0.00061,TE-X-3_DR|1019470:0.90263)0.518:0.08258,TE-X-3_DR|123746:0.05919)0.843:0.01524)0.803:0.01687,(TE-X-3_DR|1019508:0.00061,(TE-X-3_DR|1099933:0.00062,TE-X-3_DR|1166638:0.05620)0.445:0.06783)0.655:0.12098)0.361:0.00851,((((TE-X-3_DR|196748:0.00061,TE-X-3_DR|1166654:0.10405)0.455:0.09978,(TE-X-3_DR|1302617:0.07057,((TE-X-3_DR|1099919:0.17052,TE-X-3_DR|1166655:0.11652)0.337:0.02473,TE-X-3_DR|843683:0.08265)0.491:0.00588)0.542:0.00083)0.460:0.00756,(TE-X-3_DR|271306:0.09901,TE-X-3_DR|1019505:0.10233)0.697:0.01276)0.558:0.01098,TE-X-3_DR|271328:0.15620)0.707:0.00522)0.000:0.00270,TE-X-3_DR|764393:0.36647)0.471:0.00279)0.803:0.00397,(((TE-X-3_DR|434274:0.09080,(TE-X-3_DR|42451:0.10278,TE-X-3_DR|1231747:0.14414)0.863:0.08417)0.855:0.04274,(TE-X-3_DR|42485:0.08047,TE-X-3_DR|1365791:0.10148)0.205:0.04139)0.756:0.01333,((((TE-X-3_DR|350966:0.06600,TE-X-3_DR|1231738:0.09873)0.819:0.00719,((TE-X-3_DR|843647:0.11080,TE-X-3_DR|1441333:0.03468)0.803:0.05252,(TE-X-3_DR|1302648:0.09580,((TE-X-3_DR|594627:0.0,TE-X-3_DR|594628:0.0):0.07818,(TE-X-3_DR|1441376:0.04010,(TE-X-3_DR|42487:0.03313,TE-X-3_DR|42488:0.04925)0.350:0.01270)0.834:0.06690)0.494:0.00980)0.216:0.00813)0.808:0.01157)0.637:0.00060,(TE-X-3_DR|42462:0.09523,(TE-X-3_DR|843663:0.13899,(TE-X-3_DR|1166648:0.05072,TE-X-3_DR|1166647:0.08786)0.669:0.01301)0.677:0.01263)0.488:0.00605)0.073:0.00297,(((TE-X-3_DR|1099932:0.10667,TE-X-3_DR|843691:0.11138)0.804:0.01219,(TE-X-3_DR|1166622:0.11022,((TE-X-3_DR|594608:0.05448,TE-X-3_DR|843639:0.00082)0.533:0.10881,TE-X-3_DR|1099930:0.05397)0.832:0.01333)0.790:0.00482)0.000:0.00166,((TE-X-3_DR|123744:0.08434,TE-X-3_DR|1302618:0.07242)0.655:0.01193,(TE-X-3_DR|1441375:0.08412,TE-X-3_DR|1166639:0.11913)0.756:0.00538)0.571:0.00904)0.834:0.00367)0.672:0.00062)0.777:0.00192)0.785:0.00153,((TE-X-3_DR|513519:0.09904,(TE-X-3_DR|843672:0.09462,((TE-X-3_DR|42481:0.02016,TE-X-3_DR|594641:0.00062)0.890:0.09462,TE-X-3_DR|1530053:0.12609)0.824:0.02396)0.021:0.00314)0.731:0.00198,(((((TE-X-3_DR|513501:0.08802,(TE-X-3_DR|434325:0.07038,TE-X-3_DR|843652:0.04539)0.552:0.02250)0.746:0.00643,(((TE-X-3_DR|843650:0.06742,((TE-X-3_DR|271363:0.05603,TE-X-3_DR|42490:0.19330)0.068:0.01580,((TE-X-3_DR|1441371:0.22855,TE-X-3_DR|594622:0.21958)0.031:0.00144,TE-X-3_DR|1019445:0.02680)0.427:0.05208)0.786:0.01604)0.118:0.01169,(TE-X-3_DR|196753:0.16934,(TE-X-3_DR|196745:0.08347,TE-X-3_DR|764413:0.09514)0.988:0.06809)0.046:0.00738)0.812:0.01485,((TE-X-3_DR|1019468:0.15568,(TE-X-3_DR|434319:0.00062,TE-X-3_DR|513530:0.12770)0.747:0.09210)0.733:0.02523,(TE-X-3_DR|1365767:0.04671,(TE-X-3_DR|1019516:0.02020,TE-X-3_DR|1441378:0.16003)0.466:0.07401)0.789:0.03949)0.887:0.02122)0.878:0.01267)0.821:0.00424,(TE-X-3_DR|1365784:0.11832,(TE-X-3_DR|764438:0.09773,(TE-X-3_DR|42509:0.20624,((((((TE-X-3_DR|513518:0.07057,TE-X-3_DR|1441326:0.26487)0.213:0.10828,TE-X-3_DR|196726:0.08107)0.082:0.04569,TE-X-3_DR|42508:0.08008)0.383:0.03655,TE-X-3_DR|123756:0.12034)0.568:0.01220,TE-X-3_DR|1166640:0.10161)0.742:0.01373,(TE-X-3_DR|928474:0.06831,((TE-X-3_DR|594631:0.10493,(TE-X-3_DR|271316:0.00937,TE-X-3_DR|1231784:0.03978)0.441:0.07497)0.706:0.00682,TE-X-3_DR|1099885:0.08257)0.775:0.00819)0.765:0.00682)0.558:0.00338)0.497:0.00057)0.315:0.00628)0.762:0.00348)0.341:0.00091,TE-X-3_DR|1099918:0.10005)0.000:0.00113,((TE-X-3_DR|594610:0.10572,(TE-X-3_DR|123745:0.11946,TE-X-3_DR|1099910:0.11092)0.333:0.00216)0.779:0.00201,((TE-X-3_DR|681263:0.03607,(TE-X-3_DR|1019485:0.08714,TE-X-3_DR|271323:0.03881)0.231:0.01671)0.604:0.02140,TE-X-3_DR|843669:0.11413)0.770:0.00621)0.742:0.00107)0.832:0.00225)0.754:0.00145)0.827:0.00061,TE-X-3_DR|681229:0.07906)0.926:0.00160,(TE-X-3_DR|350985:0.09237,TE-X-3_DR|843671:0.13420)0.737:0.01266)0.990:0.00084,(TE-X-3_DR|1441374:0.18421,(TE-X-3_DR|271333:0.09107,(TE-X-3_DR|681266:0.02422,(TE-X-3_DR|1302626:0.00058,(TE-X-3_DR|1231758:0.07052,TE-X-3_DR|123739:0.01957)0.000:0.00061)0.539:0.01348)0.267:0.08101)0.730:0.00534)0.832:0.00663)0.772:0.00170)0.787:0.00167)0.762:0.00140);
```
