## Supplementary Data 2 for "A genomic portrait of zebrafish transposable elements and their spatiotemporal embryonic expression": TE-X-6_DR.mafft.nwk

```
((((TE-X-6_DR|21505:0.00128,TE-X-6_DR|998749:0.14996)0.941:0.20163,((TE-X-6_DR|1351626:0.16054,TE-X-6_DR|1511163:0.34378)0.848:0.19669,TE-X-6_DR|2009155:0.00068)0.924:0.14324)0.881:0.04921,(TE-X-6_DR|1418911:0.07742,(TE-X-6_DR|905885:0.37839,TE-X-6_DR|1082867:0.09659)0.689:0.25917)0.774:0.09726)0.529:0.01634,TE-X-6_DR|331367:0.11676,(((TE-X-6_DR|905887:0.15668,(((((((TE-X-6_DR|495804:0.26687,TE-X-6_DR|1814081:0.04128)0.360:0.00161,TE-X-6_DR|1922403:0.10467)0.369:0.03171,(TE-X-6_DR|745267:0.25090,(TE-X-6_DR|179541:0.16486,TE-X-6_DR|1082863:0.06708)0.156:0.01248)0.792:0.03131)0.379:0.02091,((TE-X-6_DR|1716530:0.15678,TE-X-6_DR|1082869:0.19743)0.345:0.01433,(TE-X-6_DR|1606663:0.12703,TE-X-6_DR|179544:0.11313)0.320:0.02072)0.465:0.00545)0.800:0.00132,(((TE-X-6_DR|825840:0.08753,TE-X-6_DR|1511171:0.16453)0.713:0.05922,((TE-X-6_DR|21506:0.10469,(TE-X-6_DR|414542:0.16057,(TE-X-6_DR|253145:0.06851,TE-X-6_DR|1214339:0.02960)0.782:0.26126)0.026:0.03793)0.808:0.04346,(TE-X-6_DR|414545:0.11620,((((TE-X-6_DR|1814099:0.34003,((TE-X-6_DR|1351633:0.14219,(((TE-X-6_DR|1922400:0.26243,TE-X-6_DR|2009141:0.16142)0.724:0.02692,(TE-X-6_DR|1214332:0.15651,(TE-X-6_DR|1082868:0.20214,TE-X-6_DR|1511165:0.22195)0.360:0.00056)0.649:0.01335)0.388:0.00471,((TE-X-6_DR|825839:0.18523,TE-X-6_DR|1214334:0.15633)0.792:0.03537,TE-X-6_DR|1418906:0.25555)0.665:0.00856)0.596:0.01321)0.558:0.01725,((TE-X-6_DR|1606661:0.12944,(TE-X-6_DR|106802:0.31433,TE-X-6_DR|1214340:0.38823)0.335:0.03999)0.759:0.04061,TE-X-6_DR|660936:0.30564)0.713:0.03362)0.872:0.03778)0.708:0.01526,((TE-X-6_DR|1814104:0.27285,TE-X-6_DR|1922399:0.30926)0.730:0.00059,((TE-X-6_DR|660929:0.48247,((((TE-X-6_DR|1814112:0.14909,TE-X-6_DR|1814113:0.13449)0.970:0.09123,(TE-X-6_DR|574046:0.23324,TE-X-6_DR|1814098:0.21044)0.981:0.13566)0.364:0.02036,((TE-X-6_DR|574050:0.26885,(TE-X-6_DR|660927:0.26581,TE-X-6_DR|1716531:0.18863)0.173:0.07483)0.387:0.01683,(TE-X-6_DR|1716523:0.26739,TE-X-6_DR|1814086:0.40990)0.140:0.02638)0.711:0.03074)0.273:0.00060,((TE-X-6_DR|179540:0.12571,(TE-X-6_DR|574049:0.16276,TE-X-6_DR|1351630:0.00060)0.564:0.19956)0.050:0.02474,TE-X-6_DR|2009144:0.20772)0.885:0.07629)0.643:0.02601)0.458:0.00404,(((((((TE-X-6_DR|179542:0.25432,TE-X-6_DR|1716524:0.42980)0.867:0.12076,((((TE-X-6_DR|1814091:0.29365,(TE-X-6_DR|660938:0.12195,(TE-X-6_DR|998738:0.16920,TE-X-6_DR|1214341:1.00386)0.336:0.32643)0.798:0.07994)0.901:0.12585,(TE-X-6_DR|21499:0.78521,TE-X-6_DR|1716537:0.14250)0.444:0.13434)0.287:0.05634,(TE-X-6_DR|21501:0.00060,TE-X-6_DR|1716529:0.26164)0.655:0.07488)0.841:0.06521,(TE-X-6_DR|660930:0.18251,TE-X-6_DR|825836:0.17426)0.787:0.13726)0.873:0.05551)0.000:0.00433,(TE-X-6_DR|106797:0.20342,TE-X-6_DR|745271:0.18456)0.819:0.09158)0.635:0.00851,TE-X-6_DR|1606677:0.32990)0.409:0.00059,(((((((((((TE-X-6_DR|998750:0.32392,(TE-X-6_DR|179543:0.48830,TE-X-6_DR|495795:0.00060)0.368:0.15301)0.599:0.04432,TE-X-6_DR|660928:0.29188)0.601:0.00616,(((TE-X-6_DR|495797:0.34578,TE-X-6_DR|253152:0.06919)0.797:0.19173,TE-X-6_DR|1511164:0.21478)0.695:0.02584,(TE-X-6_DR|998752:0.33328,TE-X-6_DR|1418903:0.18786)0.645:0.01752)0.735:0.00980)0.799:0.01659,((((TE-X-6_DR|21498:0.69169,TE-X-6_DR|21508:0.05876)0.518:0.09856,TE-X-6_DR|1286669:0.15303)0.681:0.07000,TE-X-6_DR|1606659:0.15951)0.849:0.05562,((TE-X-6_DR|2009137:0.06495,TE-X-6_DR|1922404:0.74966)0.187:0.07484,TE-X-6_DR|253159:0.21888)0.655:0.06372)0.648:0.00948)0.756:0.01227,TE-X-6_DR|106801:0.27068)0.778:0.02467,TE-X-6_DR|179546:0.31676)0.788:0.02702,((TE-X-6_DR|905883:0.20969,((TE-X-6_DR|1606668:0.13750,(TE-X-6_DR|1152648:0.13549,TE-X-6_DR|1606673:0.42875)0.418:0.40071)0.587:0.12112,TE-X-6_DR|745264:0.00061)0.230:0.04570)0.733:0.04100,TE-X-6_DR|905879:0.21762)0.819:0.05812)0.453:0.01540,(((TE-X-6_DR|745268:0.27390,(TE-X-6_DR|745260:0.38162,((TE-X-6_DR|574056:0.21342,(TE-X-6_DR|253160:0.20745,TE-X-6_DR|1606672:0.32038)0.549:0.05194)0.791:0.12710,(((((TE-X-6_DR|1418896:0.21778,TE-X-6_DR|1418914:0.08919)0.706:0.04046,TE-X-6_DR|998748:0.41018)0.497:0.03008,(TE-X-6_DR|1286666:0.21513,TE-X-6_DR|253157:0.00421)0.366:0.10932)0.791:0.06924,(TE-X-6_DR|660935:0.31992,TE-X-6_DR|2009147:0.18608)0.357:0.10991)0.689:0.07467,TE-X-6_DR|998737:0.20730)0.958:0.31229)0.423:0.04768)0.935:0.24030)0.466:0.04390,(((TE-X-6_DR|1511170:0.30474,((((TE-X-6_DR|2082218:0.17516,TE-X-6_DR|1418902:0.34317)0.227:0.03216,(TE-X-6_DR|905872:0.38412,TE-X-6_DR|1418913:0.27549)0.959:0.34902)0.903:0.08450,(TE-X-6_DR|1511173:0.33423,TE-X-6_DR|1922401:0.26127)0.648:0.02082)0.845:0.05342,((((TE-X-6_DR|574052:0.08294,(TE-X-6_DR|106796:0.18971,TE-X-6_DR|21500:0.33265)0.167:0.07039)0.789:0.06183,((TE-X-6_DR|998739:0.23895,(TE-X-6_DR|905886:0.09447,TE-X-6_DR|1511166:0.17322)0.701:0.01724)0.254:0.02728,((TE-X-6_DR|414554:0.11541,((TE-X-6_DR|1418897:0.14289,(TE-X-6_DR|495801:0.00060,(TE-X-6_DR|21497:0.16231,TE-X-6_DR|825838:0.06417)0.995:0.87675)0.176:0.19123)0.211:0.01534,(TE-X-6_DR|1814083:0.21604,(TE-X-6_DR|2009142:0.26802,TE-X-6_DR|998742:0.10521)0.616:0.04104)0.878:0.06654)0.931:0.08763)0.996:0.19654,TE-X-6_DR|1814096:0.25253)0.809:0.04076)0.841:0.02271)0.202:0.00059,TE-X-6_DR|414548:0.15453)0.506:0.00861,TE-X-6_DR|825842:0.36887)0.828:0.03169)0.774:0.05408)0.980:0.31658,(((TE-X-6_DR|414555:0.06937,((TE-X-6_DR|1606660:0.10682,TE-X-6_DR|21496:0.17626)0.671:0.00732,(((TE-X-6_DR|1511161:0.03988,TE-X-6_DR|660924:0.17044)0.762:0.01819,(TE-X-6_DR|905890:0.03238,(TE-X-6_DR|574054:0.13104,(TE-X-6_DR|1606656:0.16595,TE-X-6_DR|1152651:0.08929)0.704:0.01862)0.586:0.00567)0.249:0.00776)0.871:0.03631,TE-X-6_DR|1214342:0.14816)0.762:0.01689)0.701:0.00060)0.797:0.05638,TE-X-6_DR|1814089:0.09135)0.946:0.67744,TE-X-6_DR|1814114:0.55614)0.427:0.17734)0.277:0.04859,(TE-X-6_DR|21494:0.21195,(TE-X-6_DR|1286663:0.14464,TE-X-6_DR|1351637:0.06466)0.827:0.09289)0.994:0.48707)0.547:0.11211)0.569:0.08106,(((TE-X-6_DR|825837:0.31701,((TE-X-6_DR|1814102:0.40734,((((TE-X-6_DR|2009148:0.08534,TE-X-6_DR|1606667:0.27616)0.862:0.05377,(TE-X-6_DR|1606662:0.15985,TE-X-6_DR|1922406:0.22970)0.890:0.07199)0.261:0.02671,(((TE-X-6_DR|2009139:0.19536,TE-X-6_DR|1214336:0.25730)0.433:0.03157,TE-X-6_DR|253155:0.39382)0.894:0.09156,(TE-X-6_DR|1214338:0.28785,TE-X-6_DR|998747:0.23894)0.743:0.04259)0.704:0.02485)0.205:0.00060,((TE-X-6_DR|331353:0.12297,(TE-X-6_DR|331357:0.22904,TE-X-6_DR|1418905:0.13574)0.705:0.01642)0.726:0.01073,TE-X-6_DR|825831:0.27771)0.740:0.01238)0.603:0.04739)0.248:0.01989,(TE-X-6_DR|1606674:0.17387,TE-X-6_DR|1814107:0.35297)0.258:0.02046)0.482:0.00061)0.264:0.14264,TE-X-6_DR|1814108:0.39063)0.762:0.19923,TE-X-6_DR|1418908:0.27959)0.590:0.13782)0.815:0.12489)0.638:0.04656,((TE-X-6_DR|21504:0.23938,TE-X-6_DR|905888:0.13924)0.256:0.07147,((TE-X-6_DR|106800:0.23919,TE-X-6_DR|1716536:0.19354)0.255:0.00841,TE-X-6_DR|2009140:0.32010)0.977:0.42613)0.708:0.07374)0.644:0.04109,(TE-X-6_DR|998757:0.20032,TE-X-6_DR|495794:0.27291)0.697:0.02156)0.122:0.00060,((((((TE-X-6_DR|905877:0.17319,((TE-X-6_DR|1716538:0.33892,TE-X-6_DR|1814106:0.13281)0.696:0.04389,((TE-X-6_DR|660937:0.19963,TE-X-6_DR|1286661:0.04221)0.309:0.08189,TE-X-6_DR|21502:0.14590)0.359:0.00388)0.887:0.05094)0.538:0.01373,(TE-X-6_DR|1814097:0.13001,TE-X-6_DR|1418898:0.10626)0.855:0.02228)0.379:0.00344,TE-X-6_DR|1814084:0.25091)0.358:0.00480,(((((TE-X-6_DR|825832:0.19185,((TE-X-6_DR|1351635:0.12745,((((((TE-X-6_DR|905875:0.08915,TE-X-6_DR|1922407:0.15077)0.620:0.01249,TE-X-6_DR|998736:0.08262)0.801:0.00945,TE-X-6_DR|1152654:0.09852)0.873:0.01992,((TE-X-6_DR|998740:0.20490,TE-X-6_DR|998743:0.19603)1.000:0.13863,(TE-X-6_DR|574048:0.10556,TE-X-6_DR|1214337:0.09243)0.737:0.00989)0.713:0.00719)0.935:0.03027,(TE-X-6_DR|1606683:0.12861,TE-X-6_DR|2009156:0.12123)0.013:0.01266)0.733:0.01087,(TE-X-6_DR|106794:0.10922,TE-X-6_DR|414560:0.13588)0.989:0.05404)0.915:0.01582)0.352:0.00312,(TE-X-6_DR|745266:0.06270,(TE-X-6_DR|1511172:0.15159,TE-X-6_DR|1214343:0.80115)0.852:0.36602)0.840:0.18021)0.066:0.00077)0.389:0.00096,((TE-X-6_DR|825841:0.11758,TE-X-6_DR|253162:0.14513)0.011:0.00379,(((TE-X-6_DR|905878:0.18800,TE-X-6_DR|1922396:0.30952)0.422:0.03395,((TE-X-6_DR|1082866:0.26381,TE-X-6_DR|1814101:0.24615)0.644:0.03266,TE-X-6_DR|998745:0.44334)0.875:0.12477)0.792:0.12656,(TE-X-6_DR|1286667:0.48509,((TE-X-6_DR|660925:0.10785,TE-X-6_DR|1814111:0.14690)0.161:0.03165,(TE-X-6_DR|1418901:0.21263,TE-X-6_DR|331366:0.16554)0.796:0.05492)0.997:0.52619)0.864:0.23693)0.858:0.10678)0.524:0.00616)0.702:0.00060,TE-X-6_DR|179536:0.10009)0.736:0.00330,((TE-X-6_DR|21495:0.18981,(TE-X-6_DR|1286664:0.29631,(TE-X-6_DR|253146:0.02810,(TE-X-6_DR|414543:0.15655,TE-X-6_DR|998744:0.40640)0.820:0.62569)0.392:0.17572)0.884:0.04516)0.935:0.02603,((((((((TE-X-6_DR|495800:0.37329,TE-X-6_DR|2091276:0.34115)0.889:0.21151,TE-X-6_DR|106798:0.00593)0.438:0.10333,(TE-X-6_DR|905873:0.00838,TE-X-6_DR|495796:0.40288)0.234:0.19468)0.372:0.00953,(((TE-X-6_DR|414563:0.12309,(TE-X-6_DR|905889:0.00057,(TE-X-6_DR|21503:0.37333,(TE-X-6_DR|331354:0.06680,TE-X-6_DR|414557:0.08102)0.133:0.12205)0.831:0.12451)0.462:0.12348)0.783:0.02522,TE-X-6_DR|574045:0.45262)0.731:0.01823,TE-X-6_DR|1814105:0.10629)0.796:0.01753)0.836:0.01936,(((TE-X-6_DR|745261:0.31076,(TE-X-6_DR|905881:0.35955,TE-X-6_DR|2009143:0.00060)0.141:0.01378)0.130:0.06865,TE-X-6_DR|1606679:0.30064)0.742:0.07966,TE-X-6_DR|495793:0.11806)0.476:0.00461)0.441:0.02386,((TE-X-6_DR|574055:0.12038,TE-X-6_DR|998751:0.50533)0.426:0.03902,TE-X-6_DR|1814079:0.82566)0.000:0.00071)0.445:0.00263,(((TE-X-6_DR|1351632:0.14988,(((TE-X-6_DR|414556:0.11530,TE-X-6_DR|1716525:0.15364)0.474:0.02884,TE-X-6_DR|1716534:0.19575)0.271:0.00951,TE-X-6_DR|574051:0.24942)0.887:0.06702)0.589:0.00570,TE-X-6_DR|331365:0.12464)0.129:0.00210,(TE-X-6_DR|2009152:0.20106,TE-X-6_DR|414544:0.20867)0.170:0.00071)0.920:0.01893)0.207:0.00864,(TE-X-6_DR|1922405:0.12749,TE-X-6_DR|495802:0.14782)0.905:0.02183)0.765:0.00251)0.697:0.00205)0.050:0.00061,TE-X-6_DR|2097385:0.20693)0.312:0.00342)0.491:0.02139,TE-X-6_DR|253151:0.13317)0.994:0.11301,(TE-X-6_DR|414549:0.57989,(TE-X-6_DR|331363:0.16841,(TE-X-6_DR|414553:0.27766,TE-X-6_DR|825843:0.00060)0.111:0.19242)0.148:0.02009)0.761:0.06297)0.959:0.07357)0.359:0.02069)0.863:0.02234,(((TE-X-6_DR|825844:0.02509,TE-X-6_DR|1716533:0.18565)0.658:0.10920,TE-X-6_DR|1152652:0.29663)0.789:0.06197,((((TE-X-6_DR|825835:0.22570,((TE-X-6_DR|2009145:0.09675,(TE-X-6_DR|745262:0.25754,TE-X-6_DR|1082872:0.09917)0.853:0.07668)0.700:0.02706,TE-X-6_DR|2009136:0.22667)0.707:0.09534)0.728:0.06330,((TE-X-6_DR|660941:0.24272,(TE-X-6_DR|253156:0.79180,TE-X-6_DR|1214333:0.12696)0.130:0.17717)0.462:0.00078,(TE-X-6_DR|106803:0.15026,TE-X-6_DR|1286660:0.13239)0.737:0.03059)0.439:0.07462)0.499:0.02583,TE-X-6_DR|1814103:0.33574)0.400:0.00059,((((TE-X-6_DR|1606664:0.22086,((TE-X-6_DR|331358:0.21056,TE-X-6_DR|1814094:0.12050)0.771:0.04059,TE-X-6_DR|1606676:0.21929)0.694:0.07314)0.286:0.00729,TE-X-6_DR|1152653:0.31466)0.090:0.02383,(TE-X-6_DR|253165:0.20448,(TE-X-6_DR|574059:0.02337,TE-X-6_DR|1082865:0.15898)0.149:0.00752)0.873:0.10003)0.555:0.02710,((TE-X-6_DR|495799:0.19865,TE-X-6_DR|1418909:0.13312)0.728:0.05208,(((TE-X-6_DR|745265:1.00117,(TE-X-6_DR|253150:0.40701,TE-X-6_DR|1511162:0.00570)0.165:0.05030)0.656:0.22434,TE-X-6_DR|1716527:0.28383)0.730:0.05790,((TE-X-6_DR|1511169:0.94152,(TE-X-6_DR|1606681:0.57153,TE-X-6_DR|905882:0.23058)0.121:0.01661)0.505:0.12174,TE-X-6_DR|414552:0.52148)0.707:0.07846)0.668:0.04653)0.740:0.02216)0.695:0.01639)0.549:0.00339)0.586:0.00410)0.497:0.01460,(((((TE-X-6_DR|1606669:0.26546,TE-X-6_DR|1814109:0.16663)0.733:0.02682,(((((TE-X-6_DR|574058:0.16542,TE-X-6_DR|331360:0.15778)0.949:0.30573,TE-X-6_DR|1922395:0.28705)0.675:0.08532,TE-X-6_DR|660931:0.10706)0.628:0.01360,TE-X-6_DR|1606666:0.32408)0.282:0.03103,TE-X-6_DR|331356:0.39475)0.370:0.05213)0.095:0.00907,((TE-X-6_DR|1351638:0.07959,TE-X-6_DR|1814100:0.21863)0.395:0.03476,TE-X-6_DR|253154:0.24730)0.860:0.07406)0.327:0.04845,TE-X-6_DR|825834:0.30949)0.864:0.07616,((TE-X-6_DR|574057:0.29603,TE-X-6_DR|1814092:0.07792)0.827:0.09751,((TE-X-6_DR|1606657:0.00060,(TE-X-6_DR|1606675:0.00620,(TE-X-6_DR|2085546:0.00640,TE-X-6_DR|2085547:0.01292)0.893:0.01531)0.556:0.03272)0.228:0.19401,(TE-X-6_DR|414558:0.09229,TE-X-6_DR|1716528:0.26444)0.840:0.08461)0.077:0.00901)0.825:0.02679)0.273:0.00060)0.875:0.02278)0.742:0.00348)0.593:0.00061)1.000:0.44576,(TE-X-6_DR|2009154:0.14304,(TE-X-6_DR|660939:0.32034,(TE-X-6_DR|1814110:0.19916,TE-X-6_DR|253153:0.19922)0.698:0.04982)0.622:0.00416)0.285:0.02292)0.267:0.00769,TE-X-6_DR|660940:0.09692)0.731:0.02292)0.499:0.03673)0.672:0.02498)0.805:0.02028,(TE-X-6_DR|1351634:0.10823,TE-X-6_DR|998754:0.13599)0.843:0.02427)0.715:0.00459)0.447:0.00684,((((TE-X-6_DR|331361:0.15649,(TE-X-6_DR|1351631:0.17050,(TE-X-6_DR|998746:0.01622,TE-X-6_DR|1152646:0.45949)0.348:0.12906)0.772:0.02667)0.281:0.02619,(TE-X-6_DR|998756:0.12733,((((TE-X-6_DR|21507:0.04877,(TE-X-6_DR|253144:0.16824,TE-X-6_DR|1606665:0.23503)0.669:0.11657)0.556:0.08367,TE-X-6_DR|253158:0.18672)0.223:0.02351,TE-X-6_DR|1606680:0.19432)0.368:0.00080,(((TE-X-6_DR|660923:1.01769,TE-X-6_DR|1606671:0.04336)0.450:0.27745,(TE-X-6_DR|574047:0.25867,(TE-X-6_DR|660926:0.49454,TE-X-6_DR|1606684:0.13546)0.754:0.24037)0.865:0.12314)0.850:0.09701,TE-X-6_DR|414551:0.28093)0.708:0.03183)0.144:0.01226)0.550:0.00919)0.355:0.00289,((((TE-X-6_DR|1082864:0.09848,TE-X-6_DR|331355:0.10707)0.682:0.00588,((TE-X-6_DR|1814093:0.11550,TE-X-6_DR|825830:0.11406)0.691:0.01268,TE-X-6_DR|905880:0.12637)0.698:0.00668)0.937:0.01880,(((((TE-X-6_DR|1814090:0.08904,TE-X-6_DR|2009146:0.11646)0.872:0.03139,TE-X-6_DR|1814078:0.12153)0.455:0.00140,TE-X-6_DR|414562:0.18670)0.560:0.02160,(TE-X-6_DR|1716539:0.06376,TE-X-6_DR|1418910:0.15656)0.860:0.04457)0.773:0.01487,(TE-X-6_DR|574042:0.15936,TE-X-6_DR|1418907:0.08567)0.799:0.01446)0.903:0.01959)0.714:0.00593,(((TE-X-6_DR|1606670:0.31119,TE-X-6_DR|331362:0.11787)0.826:0.02221,(TE-X-6_DR|825829:0.10690,(((TE-X-6_DR|253164:0.11758,(TE-X-6_DR|1082871:0.25939,TE-X-6_DR|2009135:0.14400)0.501:0.03131)0.750:0.03124,((TE-X-6_DR|745269:0.21801,TE-X-6_DR|1214331:0.13435)0.784:0.03408,((TE-X-6_DR|1152645:0.31603,(TE-X-6_DR|660932:0.21569,TE-X-6_DR|905874:0.02520)0.777:0.05975)0.771:0.04457,((TE-X-6_DR|2108564:0.12840,(TE-X-6_DR|414546:0.15574,TE-X-6_DR|495791:0.01721)1.000:0.58309)0.154:0.02058,TE-X-6_DR|1814087:0.38924)0.839:0.06692)0.596:0.04647)0.187:0.01604)0.627:0.01885,(TE-X-6_DR|414547:0.16473,TE-X-6_DR|1511168:0.17187)0.190:0.01573)0.299:0.00059)0.798:0.00397)0.391:0.00347,(((TE-X-6_DR|1814095:0.15823,(TE-X-6_DR|1286662:0.10648,(TE-X-6_DR|253163:0.28528,TE-X-6_DR|574044:0.10193)0.819:0.06207)0.512:0.02495)0.679:0.01283,TE-X-6_DR|1922397:0.19928)0.662:0.00537,((((((TE-X-6_DR|1214344:0.10102,(TE-X-6_DR|495803:0.10990,((TE-X-6_DR|574043:0.14796,(TE-X-6_DR|179538:0.13174,TE-X-6_DR|1152647:0.09678)0.808:0.08116)0.731:0.01577,TE-X-6_DR|1716522:0.17415)0.921:0.06046)0.851:0.01998)0.898:0.01303,(((TE-X-6_DR|414561:0.08081,(TE-X-6_DR|745258:0.00476,TE-X-6_DR|745259:0.00061)0.997:0.07342)0.864:0.02504,((TE-X-6_DR|1214345:0.11325,TE-X-6_DR|1418899:0.07133)0.559:0.00978,TE-X-6_DR|1351639:0.06554)0.556:0.00061)0.221:0.00058,TE-X-6_DR|253161:0.08893)0.796:0.00671)0.818:0.00704,((TE-X-6_DR|1814088:0.10863,(TE-X-6_DR|2009149:0.06522,(TE-X-6_DR|1814080:0.03008,TE-X-6_DR|1814082:0.04183)1.000:0.09743)0.587:0.00646)0.192:0.00061,TE-X-6_DR|179547:0.08111)0.708:0.00211)0.751:0.00275,(TE-X-6_DR|905876:0.07444,TE-X-6_DR|1152649:0.08446)0.741:0.01141)0.815:0.00565,((TE-X-6_DR|745270:0.10012,TE-X-6_DR|1606682:0.13592)0.512:0.08389,TE-X-6_DR|1716526:0.12697)0.693:0.01945)0.666:0.00968,(TE-X-6_DR|745263:0.10134,TE-X-6_DR|1814085:0.13675)0.941:0.08262)0.814:0.01211)0.165:0.00770)0.856:0.01355)0.806:0.01913)0.255:0.01991,(((TE-X-6_DR|106799:0.12522,TE-X-6_DR|660933:0.24038)0.813:0.04057,((TE-X-6_DR|2009151:0.14224,TE-X-6_DR|1716532:0.04539)0.845:0.07321,TE-X-6_DR|179545:0.14123)0.647:0.00457)0.443:0.00762,(TE-X-6_DR|1922402:0.11956,(TE-X-6_DR|414550:0.06394,TE-X-6_DR|1082870:0.08020)0.708:0.01484)0.794:0.03747)0.826:0.01628)0.879:0.01860)0.810:0.02702,((TE-X-6_DR|998758:0.12467,TE-X-6_DR|2009138:0.11080)0.857:0.04813,((TE-X-6_DR|574060:0.12871,TE-X-6_DR|998755:0.07194)0.616:0.03268,TE-X-6_DR|998753:0.09119)0.703:0.03804)0.783:0.01298)0.830:0.03098)0.713:0.01624,(((TE-X-6_DR|414559:0.30605,(((TE-X-6_DR|1418912:0.17472,(((((TE-X-6_DR|1606658:0.16183,(TE-X-6_DR|1922398:0.21713,(TE-X-6_DR|106795:0.11537,TE-X-6_DR|1418900:0.29204)0.218:0.01385)0.795:0.03110)0.997:0.00059,(TE-X-6_DR|1351629:0.18336,(TE-X-6_DR|1286665:0.11476,(TE-X-6_DR|574053:0.00061,TE-X-6_DR|1351636:0.58550)0.361:0.10697)0.023:0.01608)0.913:0.06924)0.626:0.01952,(TE-X-6_DR|495798:0.54865,TE-X-6_DR|1152650:0.00060)0.983:0.23962)0.145:0.01747,(TE-X-6_DR|660934:0.19579,(TE-X-6_DR|2009153:0.26780,(TE-X-6_DR|1511175:0.13052,(TE-X-6_DR|1511177:0.08698,(TE-X-6_DR|1511174:0.00060,TE-X-6_DR|1511176:0.01163)0.704:0.00061)0.854:0.04067)0.873:0.05378)0.265:0.01350)0.715:0.01078)0.930:0.07896,((TE-X-6_DR|1351628:0.11377,(TE-X-6_DR|660942:0.09329,TE-X-6_DR|1351641:0.13021)0.809:0.02946)0.176:0.00059,(((((TE-X-6_DR|21509:0.08296,TE-X-6_DR|179537:0.08354)0.748:0.02470,(TE-X-6_DR|106805:0.05562,(TE-X-6_DR|1214335:0.52920,TE-X-6_DR|1606678:0.18523)0.439:0.59978)0.903:0.16132)0.786:0.04766,TE-X-6_DR|1351640:0.18030)0.082:0.00061,TE-X-6_DR|1351627:0.12009)0.000:0.00059,(TE-X-6_DR|1922408:0.07723,(TE-X-6_DR|106804:0.04808,TE-X-6_DR|1511167:0.08115)0.343:0.06923)0.845:0.03043)0.793:0.00902)0.896:0.03468)0.748:0.03422)0.899:0.09249,TE-X-6_DR|825833:0.13970)0.828:0.06153,TE-X-6_DR|331364:0.11955)0.808:0.05801)0.012:0.06989,(TE-X-6_DR|1286668:0.22065,TE-X-6_DR|495792:0.17121)0.883:0.04183)0.371:0.02786,(((TE-X-6_DR|1418904:0.09190,(TE-X-6_DR|253148:0.05888,TE-X-6_DR|253147:0.04806)0.779:0.00903)0.781:0.02035,(TE-X-6_DR|179539:0.35685,(TE-X-6_DR|253149:0.06822,TE-X-6_DR|2009150:0.17685)0.097:0.00634)0.661:0.02954)1.000:0.25241,(TE-X-6_DR|1286659:0.09284,(TE-X-6_DR|998741:0.14969,(TE-X-6_DR|905884:0.14024,TE-X-6_DR|1716535:0.28284)0.258:0.13566)0.327:0.06244)0.606:0.02428)0.522:0.09188)0.376:0.01834)0.725:0.01236,TE-X-6_DR|331359:0.11853)0.621:0.04122);
```
