## Supplementary Data 2 for "A genomic portrait of zebrafish transposable elements and their spatiotemporal embryonic expression": TE-X-6B_DR.mafft.nwk

```
(((TE-X-6B_DR|253140:0.10810,((TE-X-6B_DR|253139:0.00456,TE-X-6B_DR|998708:0.08054)0.743:0.04160,TE-X-6B_DR|253138:0.02388)0.928:0.04159)0.673:0.00817,TE-X-6B_DR|253141:0.09666)1.000:0.22787,(((((((TE-X-6B_DR|21487:0.01716,TE-X-6B_DR|179520:0.00078)0.605:0.14205,TE-X-6B_DR|1716507:0.45013)0.735:0.18116,(TE-X-6B_DR|1814049:0.23277,TE-X-6B_DR|253142:0.39223)0.543:0.05527)0.905:0.10757,(((TE-X-6B_DR|1152616:0.06413,TE-X-6B_DR|1152618:0.04425)0.952:0.07974,(TE-X-6B_DR|2116955:0.21860,(TE-X-6B_DR|1152617:0.03720,TE-X-6B_DR|1152619:0.10595)0.994:0.11286)0.793:0.05005)0.988:0.14766,(TE-X-6B_DR|1814076:0.22632,(TE-X-6B_DR|1606639:0.24846,TE-X-6B_DR|1814063:0.23485)0.696:0.10664)0.431:0.01282)0.663:0.01397)0.761:0.01955,((TE-X-6B_DR|1214319:0.29603,((TE-X-6B_DR|179535:0.24188,TE-X-6B_DR|1716510:0.30933)0.817:0.04370,((TE-X-6B_DR|574024:0.19944,(TE-X-6B_DR|1418863:0.18553,(TE-X-6B_DR|998718:0.06391,TE-X-6B_DR|1286651:0.00068)0.829:0.18905)0.463:0.06061)0.408:0.00066,TE-X-6B_DR|1716519:0.21210)0.853:0.05825)0.659:0.00067)0.838:0.02316,((((((TE-X-6B_DR|998726:0.33141,(TE-X-6B_DR|21462:0.07739,TE-X-6B_DR|21471:0.30109)0.482:0.24257)0.334:0.05266,(TE-X-6B_DR|331338:0.15902,TE-X-6B_DR|1418858:0.37557)0.792:0.08210)0.420:0.02261,(((TE-X-6B_DR|660893:0.26925,(TE-X-6B_DR|1814053:0.26446,TE-X-6B_DR|825827:0.32340)0.638:0.04696)0.137:0.03248,(TE-X-6B_DR|2009127:0.20523,((TE-X-6B_DR|1511141:0.22916,(TE-X-6B_DR|660903:0.22362,TE-X-6B_DR|1082831:0.36275)0.633:0.06576)0.597:0.06146,(TE-X-6B_DR|1814058:0.68496,TE-X-6B_DR|905854:0.15402)0.802:0.11034)0.625:0.02860)0.921:0.04578)0.287:0.00062,((TE-X-6B_DR|998735:0.00067,TE-X-6B_DR|1814077:0.00958)0.981:0.34408,(TE-X-6B_DR|1418882:0.17544,TE-X-6B_DR|2009130:0.46295)0.436:0.02675)0.811:0.04496)0.688:0.01162)0.808:0.02521,(((TE-X-6B_DR|1418850:0.10388,TE-X-6B_DR|1606645:0.00068)0.940:0.23209,(TE-X-6B_DR|21469:0.00065,TE-X-6B_DR|106776:0.25050)0.685:0.22261)0.929:0.10102,((TE-X-6B_DR|1922391:0.57638,((TE-X-6B_DR|179532:0.38259,TE-X-6B_DR|414532:0.48130)0.593:0.06080,(TE-X-6B_DR|495759:0.20857,TE-X-6B_DR|1214315:0.28326)0.712:0.03078)0.817:0.05578)0.518:0.00066,(TE-X-6B_DR|998711:0.32294,(TE-X-6B_DR|21474:0.31654,((TE-X-6B_DR|179522:0.39068,(TE-X-6B_DR|1606635:0.13754,(TE-X-6B_DR|1214302:1.20552,TE-X-6B_DR|2009129:0.00065)0.493:0.38955)0.246:0.04762)0.987:0.25321,TE-X-6B_DR|574034:0.28022)0.242:0.05016)0.077:0.00321)0.820:0.03919)0.403:0.00885)0.079:0.01158)0.699:0.00283,((((TE-X-6B_DR|106789:0.33413,(TE-X-6B_DR|574027:0.26175,TE-X-6B_DR|21475:0.30419)0.031:0.00298)0.621:0.06387,TE-X-6B_DR|1152622:0.19279)0.770:0.03357,((TE-X-6B_DR|1606626:0.24007,TE-X-6B_DR|1511147:0.23441)0.004:0.00141,(TE-X-6B_DR|1418890:0.15903,(TE-X-6B_DR|21488:0.04272,TE-X-6B_DR|414515:0.12919)0.330:0.11044)0.946:0.10456)0.979:0.10050)0.142:0.00066,((TE-X-6B_DR|1606655:0.22469,(TE-X-6B_DR|253133:0.21326,TE-X-6B_DR|745245:0.24174)0.613:0.09266)0.256:0.02562,(TE-X-6B_DR|179519:0.19647,TE-X-6B_DR|574013:0.19648)0.864:0.08578)0.799:0.01604)0.800:0.00859)0.869:0.01025,((TE-X-6B_DR|1922386:0.32666,(TE-X-6B_DR|574036:0.34997,(TE-X-6B_DR|106774:0.22484,(TE-X-6B_DR|825807:0.68186,TE-X-6B_DR|1082852:0.21400)0.312:0.11460)0.800:0.10391)0.201:0.07323)0.907:0.07554,(((TE-X-6B_DR|1418877:0.27017,TE-X-6B_DR|1716492:0.20709)0.084:0.13186,(TE-X-6B_DR|745243:0.26865,TE-X-6B_DR|495769:0.06482)0.829:0.12529)0.816:0.02941,((TE-X-6B_DR|331352:0.19702,(TE-X-6B_DR|106765:0.20141,TE-X-6B_DR|745253:0.26311)0.632:0.10282)0.044:0.04118,(TE-X-6B_DR|1152625:0.07376,TE-X-6B_DR|1814068:0.23971)0.943:0.23290)0.841:0.04539)0.575:0.01055)0.883:0.00062)0.937:0.00066)0.358:0.00878)0.728:0.00448,((((TE-X-6B_DR|1716501:0.49088,(TE-X-6B_DR|21482:0.27123,TE-X-6B_DR|414524:0.23088)0.738:0.12113)0.459:0.00066,((((((((TE-X-6B_DR|495778:0.30651,TE-X-6B_DR|1922373:0.35756)0.422:0.05670,(TE-X-6B_DR|574019:0.01557,(TE-X-6B_DR|574020:0.00096,TE-X-6B_DR|1922384:0.49907)0.324:0.01404)1.000:0.38980)0.360:0.04020,TE-X-6B_DR|1511139:0.39798)0.649:0.00849,((TE-X-6B_DR|574014:0.21946,(TE-X-6B_DR|331350:0.00141,TE-X-6B_DR|1152630:0.20365)0.668:0.28791)0.799:0.07651,TE-X-6B_DR|331333:0.07612)0.839:0.04523)0.841:0.03049,(TE-X-6B_DR|1214323:0.19836,TE-X-6B_DR|1814051:0.04185)0.331:0.29871)0.719:0.01360,(TE-X-6B_DR|106783:0.26638,TE-X-6B_DR|1922369:0.36425)0.843:0.09031)0.778:0.01798,((TE-X-6B_DR|825809:0.37757,((((TE-X-6B_DR|1814041:0.30438,TE-X-6B_DR|1418893:0.32139)0.738:0.09802,(TE-X-6B_DR|905870:0.06611,TE-X-6B_DR|1814052:0.00145)0.979:0.22851)0.688:0.07162,(TE-X-6B_DR|1418875:0.10122,TE-X-6B_DR|1606627:0.05218)0.301:0.21544)0.691:0.00592,(TE-X-6B_DR|1152633:0.32133,((TE-X-6B_DR|1418869:0.11677,(TE-X-6B_DR|998723:0.27554,TE-X-6B_DR|1082832:0.16115)0.441:0.05885)0.497:0.01835,TE-X-6B_DR|905844:0.27362)0.785:0.03218)0.182:0.00068)0.327:0.00394)0.815:0.01280,((TE-X-6B_DR|1716517:0.36844,((TE-X-6B_DR|2009118:0.27283,TE-X-6B_DR|1511158:0.41549)0.209:0.02688,TE-X-6B_DR|825819:0.24869)0.035:0.05193)0.686:0.02007,(((TE-X-6B_DR|574023:0.23955,(TE-X-6B_DR|1418847:0.36295,(TE-X-6B_DR|660915:0.15467,TE-X-6B_DR|1716513:0.22875)0.818:0.07171)0.311:0.04391)0.898:0.08808,(TE-X-6B_DR|1511159:0.31715,TE-X-6B_DR|1922383:0.29340)0.700:0.04529)0.452:0.00906,(TE-X-6B_DR|414531:0.32091,(TE-X-6B_DR|414530:0.22626,TE-X-6B_DR|1814055:0.35204)0.040:0.00757)0.919:0.13159)0.540:0.00507)0.718:0.00891)0.738:0.00528)0.763:0.00463,((((((((TE-X-6B_DR|253113:0.48132,(TE-X-6B_DR|1922374:0.27308,((TE-X-6B_DR|1922375:0.01603,(TE-X-6B_DR|1922376:0.00653,TE-X-6B_DR|1922377:0.01158)0.369:0.01439)0.996:0.14330,(TE-X-6B_DR|905857:0.00066,TE-X-6B_DR|905858:0.00845)0.946:0.05951)0.930:0.09090)0.953:0.13356)0.848:0.05081,TE-X-6B_DR|1814073:0.43265)0.374:0.00066,(((TE-X-6B_DR|2082217:0.01720,(TE-X-6B_DR|1418871:0.04781,TE-X-6B_DR|1814059:0.04035)0.419:0.17131)0.395:0.20818,(TE-X-6B_DR|495768:0.55811,(TE-X-6B_DR|179525:0.08456,TE-X-6B_DR|1082839:0.37876)0.361:0.02238)0.501:0.03168)0.480:0.02421,TE-X-6B_DR|1606619:0.19676)0.759:0.02289)0.757:0.00962,(TE-X-6B_DR|825814:0.24498,TE-X-6B_DR|1214304:0.26425)0.941:0.14755)0.029:0.00109,(TE-X-6B_DR|414528:0.34868,(TE-X-6B_DR|1418867:0.13911,TE-X-6B_DR|1716506:0.39675)0.672:0.04421)0.817:0.06376)0.464:0.00145,((TE-X-6B_DR|1814050:0.27948,TE-X-6B_DR|574026:0.30868)0.329:0.03221,(TE-X-6B_DR|1922389:0.16306,TE-X-6B_DR|745239:0.29694)0.891:0.11420)0.413:0.00996)0.734:0.00991,TE-X-6B_DR|1511134:0.27043)0.781:0.02216,((TE-X-6B_DR|1716509:0.20390,(TE-X-6B_DR|998702:0.01539,TE-X-6B_DR|1606633:0.16401)0.318:0.25867)0.748:0.04346,(((TE-X-6B_DR|1152634:0.31748,(TE-X-6B_DR|331329:0.00067,TE-X-6B_DR|1286648:0.00067)0.986:0.22566)0.948:0.17589,(TE-X-6B_DR|331337:0.15447,((TE-X-6B_DR|745244:0.45449,TE-X-6B_DR|1922392:0.37256)0.528:0.10816,TE-X-6B_DR|1214311:0.22034)0.189:0.04471)0.523:0.06647)0.483:0.01817,((TE-X-6B_DR|825818:0.43950,TE-X-6B_DR|1922387:0.00066)0.880:0.30385,TE-X-6B_DR|1286645:0.28858)0.071:0.03905)0.089:0.01102)0.490:0.00762)0.862:0.01496)0.991:0.00066)0.850:0.01629,((((((TE-X-6B_DR|414521:0.36323,(TE-X-6B_DR|745235:0.08230,TE-X-6B_DR|745236:0.11550)0.974:0.26019)0.836:0.08975,(((TE-X-6B_DR|745237:0.32707,((TE-X-6B_DR|495784:0.40692,TE-X-6B_DR|106769:0.00065)0.844:0.13003,(TE-X-6B_DR|495749:0.18048,(TE-X-6B_DR|495750:0.01639,((TE-X-6B_DR|495751:0.0,TE-X-6B_DR|495753:0.0,TE-X-6B_DR|495756:0.0):0.01164,(TE-X-6B_DR|495752:0.0,TE-X-6B_DR|495754:0.0,TE-X-6B_DR|495755:0.0):0.00067)0.658:0.00698)0.904:0.14557)0.995:0.42257)0.400:0.04614)0.000:0.00067,TE-X-6B_DR|1214328:0.47891)0.060:0.00087,TE-X-6B_DR|1814072:0.51710)0.216:0.01766)0.610:0.02375,(TE-X-6B_DR|21463:0.23599,TE-X-6B_DR|1286653:0.37626)0.834:0.05821)0.828:0.03288,(TE-X-6B_DR|998715:0.20236,TE-X-6B_DR|1082861:0.28625)0.806:0.08775)0.852:0.02584,(((TE-X-6B_DR|495790:0.75911,(TE-X-6B_DR|1418881:0.30236,(TE-X-6B_DR|1418874:0.16962,TE-X-6B_DR|1511160:0.47474)0.107:0.04777)0.861:0.11140)0.678:0.06046,(((TE-X-6B_DR|998717:0.09073,TE-X-6B_DR|1922393:0.18579)0.810:0.06096,(TE-X-6B_DR|2009133:0.17651,(TE-X-6B_DR|574033:0.23039,TE-X-6B_DR|331344:0.36341)0.687:0.15112)0.152:0.03358)0.819:0.06236,(TE-X-6B_DR|998724:0.28424,TE-X-6B_DR|1082851:0.27968)0.776:0.09646)0.704:0.01887)0.803:0.03059,TE-X-6B_DR|106782:0.28946)0.374:0.01077)0.245:0.00075,(TE-X-6B_DR|1716514:0.44577,(TE-X-6B_DR|1418883:0.19162,TE-X-6B_DR|660921:0.15145)0.575:0.09963)0.798:0.05084)0.191:0.00680)0.121:0.01494,((((TE-X-6B_DR|905851:0.27707,(TE-X-6B_DR|495748:0.46896,(TE-X-6B_DR|253135:0.10917,TE-X-6B_DR|1418878:0.02752)0.686:0.18167)0.717:0.04549)0.923:0.09417,(TE-X-6B_DR|905846:0.23446,TE-X-6B_DR|179523:0.15904)0.392:0.01424)0.646:0.00708,((TE-X-6B_DR|106788:0.04833,TE-X-6B_DR|660896:0.13245)0.625:0.28996,TE-X-6B_DR|2009122:0.32864)0.888:0.07907)0.755:0.02710,TE-X-6B_DR|1511137:0.41222)0.710:0.01374)0.791:0.01630)0.805:0.02109,(TE-X-6B_DR|1418859:0.21880,TE-X-6B_DR|106787:0.35396)0.862:0.03887)0.054:0.00456,((((TE-X-6B_DR|2009128:0.27824,((TE-X-6B_DR|1214309:0.33534,TE-X-6B_DR|1418861:0.06128)0.353:0.27579,TE-X-6B_DR|495762:0.24919)0.865:0.06494)0.435:0.04167,(TE-X-6B_DR|1418872:0.40465,(TE-X-6B_DR|998725:0.00066,TE-X-6B_DR|1418870:0.02520)0.785:0.32833)0.317:0.02678)0.751:0.01743,(TE-X-6B_DR|106773:0.33251,((TE-X-6B_DR|1351621:0.46517,TE-X-6B_DR|331330:0.28535)0.196:0.00103,TE-X-6B_DR|1716515:0.21312)0.839:0.05246)0.052:0.01061)0.867:0.02323,(((((((TE-X-6B_DR|998703:0.24306,((TE-X-6B_DR|1716503:0.07467,TE-X-6B_DR|2119616:0.05321)0.886:0.23714,TE-X-6B_DR|905850:0.03331)0.194:0.25127)0.104:0.03379,(TE-X-6B_DR|1082856:0.14334,TE-X-6B_DR|1814070:0.18909)0.810:0.03880)0.926:0.06230,((TE-X-6B_DR|495786:0.11861,(TE-X-6B_DR|1418887:0.33414,TE-X-6B_DR|2009115:0.00067)0.285:0.24623)0.820:0.12356,((TE-X-6B_DR|414536:0.62909,TE-X-6B_DR|1152628:0.14547)0.352:0.13872,TE-X-6B_DR|905848:0.23455)0.575:0.12099)0.844:0.09764)0.608:0.00339,(((((TE-X-6B_DR|495771:0.34144,TE-X-6B_DR|745242:0.27056)0.763:0.05441,TE-X-6B_DR|253137:0.54127)0.952:0.16636,(TE-X-6B_DR|414526:0.38075,TE-X-6B_DR|1214299:0.24864)0.326:0.01730)0.752:0.03789,(TE-X-6B_DR|1214303:0.27412,(((TE-X-6B_DR|1606644:0.01256,TE-X-6B_DR|2102713:0.02575)0.987:0.20806,(TE-X-6B_DR|1418889:0.31820,(TE-X-6B_DR|1606634:0.32142,TE-X-6B_DR|1152640:0.00065)0.758:0.07895)0.780:0.09997)0.286:0.07762,(TE-X-6B_DR|1606643:0.24759,TE-X-6B_DR|2009132:0.20136)0.218:0.20375)0.661:0.01845)0.858:0.06585)0.888:0.04304,(((((TE-X-6B_DR|414541:0.31062,((TE-X-6B_DR|331341:0.17048,TE-X-6B_DR|1606641:0.07307)0.566:0.23943,TE-X-6B_DR|1511142:0.22442)0.266:0.00075)0.811:0.04908,(TE-X-6B_DR|1418886:0.25495,TE-X-6B_DR|1814067:0.00074)0.956:0.28682)0.784:0.06351,((TE-X-6B_DR|825812:0.17185,TE-X-6B_DR|1082860:0.24270)0.818:0.19191,(TE-X-6B_DR|1214322:0.29094,TE-X-6B_DR|745240:0.35894)0.612:0.01498)0.637:0.01439)0.108:0.00065,(TE-X-6B_DR|1082859:0.34190,(TE-X-6B_DR|1152632:0.29794,(TE-X-6B_DR|745251:0.22546,TE-X-6B_DR|1418848:0.31065)0.622:0.05637)0.200:0.02419)0.722:0.01684)0.492:0.01168,((TE-X-6B_DR|1082846:0.24554,(TE-X-6B_DR|1606651:0.32972,(TE-X-6B_DR|660920:0.38384,(((TE-X-6B_DR|905847:0.04460,TE-X-6B_DR|495774:0.23825)0.647:0.30446,(TE-X-6B_DR|495758:0.29719,TE-X-6B_DR|253108:0.26227)0.000:0.00107)0.758:0.09350,TE-X-6B_DR|905855:0.39845)0.608:0.02841)0.769:0.04372)0.620:0.02760)0.710:0.02527,((((TE-X-6B_DR|825828:0.33062,(TE-X-6B_DR|1214317:0.22953,((TE-X-6B_DR|1511128:0.01103,TE-X-6B_DR|1606637:0.30581)0.655:0.33254,(TE-X-6B_DR|1082855:0.18052,TE-X-6B_DR|1716521:0.03825)0.356:0.27848)0.854:0.06783)0.682:0.01608)0.751:0.01196,((TE-X-6B_DR|495757:0.38554,TE-X-6B_DR|998720:0.69728)0.617:0.11139,(TE-X-6B_DR|21470:0.23980,TE-X-6B_DR|574031:0.28220)0.753:0.07362)0.687:0.03206)0.674:0.00919,((TE-X-6B_DR|106768:0.35971,((TE-X-6B_DR|825820:0.16601,TE-X-6B_DR|1286655:0.11002)0.166:0.13721,TE-X-6B_DR|1351625:0.18217)0.872:0.07883)0.981:0.16600,(TE-X-6B_DR|1418868:0.18554,(TE-X-6B_DR|998713:0.43807,TE-X-6B_DR|21481:0.19457)0.779:0.10291)0.725:0.03040)0.597:0.00067)0.753:0.01540,(((TE-X-6B_DR|1214300:0.00068,TE-X-6B_DR|1351623:0.25331)0.771:0.28149,(TE-X-6B_DR|998729:0.11543,((TE-X-6B_DR|574032:0.03126,((TE-X-6B_DR|1152636:0.02272,(TE-X-6B_DR|1152637:0.00067,TE-X-6B_DR|1152638:0.01183)1.000:0.00067)0.651:0.00569,TE-X-6B_DR|1152639:0.01316)0.944:0.05732)0.989:0.14305,((TE-X-6B_DR|574038:0.02101,(TE-X-6B_DR|574040:0.00649,TE-X-6B_DR|574041:0.00067)0.772:0.00644)0.818:0.01347,((TE-X-6B_DR|179527:0.41649,TE-X-6B_DR|2094983:0.00062)0.685:0.04145,TE-X-6B_DR|574039:0.00622)0.887:0.02500)0.076:0.03398)1.000:0.37487)0.405:0.00065)0.873:0.10750,(TE-X-6B_DR|21489:0.29506,TE-X-6B_DR|21460:0.32368)0.860:0.21944)0.684:0.05785)0.425:0.00774)0.000:0.00061)0.722:0.01347)0.482:0.00066)0.919:0.02590,(((((TE-X-6B_DR|1922394:0.21203,TE-X-6B_DR|1922381:0.29935)0.284:0.02675,(TE-X-6B_DR|253109:0.23626,TE-X-6B_DR|2084742:0.24969)0.846:0.04571)0.749:0.01668,TE-X-6B_DR|1511130:0.33871)0.779:0.01700,(((TE-X-6B_DR|331349:0.26112,TE-X-6B_DR|1286656:0.19783)0.942:0.23019,(TE-X-6B_DR|253120:0.19320,(TE-X-6B_DR|495765:0.12896,(TE-X-6B_DR|414534:0.09403,TE-X-6B_DR|1814047:0.08097)0.309:0.19340)0.720:0.09358)0.826:0.06380)0.773:0.03239,(((TE-X-6B_DR|1606650:0.24562,(((TE-X-6B_DR|253126:0.23792,TE-X-6B_DR|998705:0.30089)0.885:0.18742,(TE-X-6B_DR|1418853:0.39330,(TE-X-6B_DR|253122:0.20685,(TE-X-6B_DR|1152642:0.21594,TE-X-6B_DR|1814043:0.61077)0.613:0.17043)0.139:0.00066)0.837:0.07342)0.873:0.08268,(((TE-X-6B_DR|495789:0.21372,TE-X-6B_DR|998722:0.40379)0.721:0.09129,(TE-X-6B_DR|1418845:0.26942,(TE-X-6B_DR|253112:0.18418,TE-X-6B_DR|1814048:0.26897)0.292:0.15321)0.939:0.39373)0.736:0.04790,(TE-X-6B_DR|495766:0.17700,(TE-X-6B_DR|825803:0.18830,(TE-X-6B_DR|998716:0.19875,(TE-X-6B_DR|905865:0.00065,TE-X-6B_DR|905866:0.40917)0.868:0.26076)0.292:0.01458)0.855:0.08915)0.403:0.04661)0.600:0.00676)0.584:0.01300)0.149:0.00774,TE-X-6B_DR|1511132:0.40857)0.221:0.01398,(TE-X-6B_DR|998734:0.27152,(TE-X-6B_DR|825821:0.32986,TE-X-6B_DR|1152643:0.40623)0.445:0.13670)0.672:0.03210)0.583:0.00283)0.924:0.00064)0.593:0.01171,(((((TE-X-6B_DR|1286652:0.00066,TE-X-6B_DR|1716504:0.65148)0.610:0.37714,TE-X-6B_DR|1922390:0.25096)0.735:0.08708,(TE-X-6B_DR|253111:0.19242,(TE-X-6B_DR|905863:0.00063,TE-X-6B_DR|1286657:0.00065)0.998:0.31591)0.418:0.02795)0.269:0.01384,(TE-X-6B_DR|1082853:0.39665,TE-X-6B_DR|106763:0.29991)0.711:0.04544)0.698:0.00582,(((((TE-X-6B_DR|179515:0.01619,TE-X-6B_DR|1214327:0.26257)0.281:0.04905,TE-X-6B_DR|1418849:0.39229)0.442:0.17259,TE-X-6B_DR|1351619:0.20142)0.852:0.07074,(((TE-X-6B_DR|745250:0.57391,(TE-X-6B_DR|253124:0.11153,TE-X-6B_DR|660910:0.04122)0.947:0.24319)0.592:0.00067,(TE-X-6B_DR|745234:0.09982,TE-X-6B_DR|825804:0.25467)0.797:0.16159)0.697:0.01021,(TE-X-6B_DR|825826:0.29521,((TE-X-6B_DR|1418856:0.34175,TE-X-6B_DR|1152621:0.34333)0.318:0.07011,(TE-X-6B_DR|745241:0.20308,(TE-X-6B_DR|1716512:0.00066,TE-X-6B_DR|1814060:0.11817)0.793:0.13285)0.727:0.02529)0.187:0.01630)0.741:0.01152)0.783:0.01569)0.691:0.00066,(TE-X-6B_DR|1814075:0.40380,(TE-X-6B_DR|495779:0.25557,(TE-X-6B_DR|574018:0.15715,(TE-X-6B_DR|495785:0.25179,TE-X-6B_DR|660898:0.39008)0.221:0.02249)0.869:0.07766)0.555:0.01823)0.760:0.04573)0.777:0.01089)0.464:0.01540)0.938:0.04450)0.718:0.02407,((((TE-X-6B_DR|106784:0.27840,TE-X-6B_DR|660916:0.19963)0.866:0.06668,(((TE-X-6B_DR|1351613:0.26923,(TE-X-6B_DR|495787:0.36207,(TE-X-6B_DR|253131:0.47855,TE-X-6B_DR|825816:0.22485)0.466:0.01553)0.386:0.02903)0.710:0.03364,(TE-X-6B_DR|21492:0.11422,(TE-X-6B_DR|495764:0.21431,(TE-X-6B_DR|905867:0.10171,TE-X-6B_DR|1152624:0.18365)0.000:0.00065)0.697:0.10699)0.903:0.13491)0.707:0.02288,(((TE-X-6B_DR|106785:0.26556,TE-X-6B_DR|253130:0.35028)0.424:0.06838,(TE-X-6B_DR|106766:0.17107,TE-X-6B_DR|253125:0.17455)0.445:0.04143)0.793:0.03511,(TE-X-6B_DR|745249:0.51310,TE-X-6B_DR|1082833:0.18996)0.780:0.14393)0.684:0.01138)0.903:0.03057)0.553:0.00738,((((TE-X-6B_DR|414539:0.47817,TE-X-6B_DR|253115:0.33886)0.397:0.03812,(TE-X-6B_DR|1152627:0.09688,(TE-X-6B_DR|179531:0.01407,TE-X-6B_DR|1814054:0.16247)0.495:0.16513)0.891:0.13973)0.592:0.04881,(TE-X-6B_DR|1511143:0.73302,(TE-X-6B_DR|660922:0.25968,TE-X-6B_DR|106779:0.21223)0.877:0.17549)0.583:0.14594)0.645:0.01272,((((TE-X-6B_DR|1511129:0.24139,TE-X-6B_DR|825808:0.16708)0.587:0.03447,TE-X-6B_DR|1716505:0.20095)0.712:0.07514,(TE-X-6B_DR|331332:0.15646,(TE-X-6B_DR|1922379:0.81543,(TE-X-6B_DR|905868:0.00070,(TE-X-6B_DR|1814044:0.09235,TE-X-6B_DR|1814045:0.05256)0.941:0.59641)0.763:0.41953)0.203:0.21866)0.479:0.11670)0.278:0.00076,((TE-X-6B_DR|331351:0.23516,TE-X-6B_DR|998710:0.17582)0.546:0.08586,TE-X-6B_DR|998719:0.38011)0.436:0.00908)0.752:0.02006)0.709:0.00843)0.882:0.02663,(((TE-X-6B_DR|1286643:0.20885,TE-X-6B_DR|253132:0.48653)0.064:0.02559,(TE-X-6B_DR|825817:0.18097,TE-X-6B_DR|1214313:0.00067)0.983:0.19698)0.790:0.04234,((TE-X-6B_DR|1082835:0.56310,(TE-X-6B_DR|253114:0.35997,((TE-X-6B_DR|414520:0.32356,TE-X-6B_DR|1214330:0.14110)0.732:0.03704,(TE-X-6B_DR|745256:0.00066,TE-X-6B_DR|745255:0.00066)0.992:0.15122)0.596:0.01958)0.615:0.08899)0.161:0.00144,TE-X-6B_DR|1716494:0.23522)0.532:0.02733)0.803:0.02518)0.803:0.01906)0.740:0.03187,((TE-X-6B_DR|1716520:0.32404,((TE-X-6B_DR|21461:0.35388,(TE-X-6B_DR|253129:0.19204,TE-X-6B_DR|825805:0.00067)0.100:0.05028)0.967:0.24868,TE-X-6B_DR|179516:0.21951)0.612:0.06836)0.811:0.06278,(((((TE-X-6B_DR|414527:0.43162,((TE-X-6B_DR|574035:0.09477,(TE-X-6B_DR|905860:0.00066,TE-X-6B_DR|253119:0.26417)0.867:0.17023)0.321:0.04146,TE-X-6B_DR|106781:0.21129)0.023:0.00971)0.512:0.03065,(TE-X-6B_DR|331335:0.30770,TE-X-6B_DR|331334:0.28403)0.772:0.06896)0.143:0.02329,((TE-X-6B_DR|106762:0.34960,(TE-X-6B_DR|2009134:0.14265,TE-X-6B_DR|660900:0.12976)0.653:0.14379)0.378:0.07268,TE-X-6B_DR|106793:0.52805)0.078:0.00251)0.237:0.00400,(TE-X-6B_DR|825815:0.41847,((TE-X-6B_DR|1082830:0.33237,(TE-X-6B_DR|495761:0.11589,TE-X-6B_DR|2009119:0.07573)0.728:0.13503)0.738:0.07237,(TE-X-6B_DR|253136:0.30920,(TE-X-6B_DR|253128:0.00065,TE-X-6B_DR|1716502:0.04336)0.868:0.28304)0.251:0.02340)0.858:0.03394)0.353:0.02023)0.205:0.02000,((((((((TE-X-6B_DR|1606652:0.41383,(TE-X-6B_DR|21464:0.11595,TE-X-6B_DR|495772:0.47357)0.484:0.34922)0.737:0.13674,TE-X-6B_DR|660918:0.29101)0.664:0.06804,(TE-X-6B_DR|331347:0.43258,((TE-X-6B_DR|660894:0.18556,(TE-X-6B_DR|495767:0.10002,TE-X-6B_DR|21466:0.56345)0.678:0.13675)0.723:0.14047,TE-X-6B_DR|1418857:0.29290)0.465:0.04228)0.879:0.00074)0.746:0.02385,TE-X-6B_DR|660911:0.27659)0.866:0.03346,(TE-X-6B_DR|1214314:0.25301,(TE-X-6B_DR|1922385:0.23786,TE-X-6B_DR|331348:0.21499)0.652:0.06878)0.968:0.17839)0.203:0.00068,((TE-X-6B_DR|660905:0.59912,TE-X-6B_DR|106791:0.12496)0.886:0.31256,((((((TE-X-6B_DR|1606629:0.30414,TE-X-6B_DR|574022:0.28744)0.025:0.00068,(TE-X-6B_DR|1814071:0.71726,(TE-X-6B_DR|998704:0.63931,(TE-X-6B_DR|998707:0.00067,(TE-X-6B_DR|331342:0.20370,TE-X-6B_DR|1351610:0.38847)0.822:0.35512)0.387:0.15033)0.261:0.15290)0.919:0.26128)0.431:0.04020,TE-X-6B_DR|2009120:0.36480)0.751:0.03689,(TE-X-6B_DR|1351620:0.41766,TE-X-6B_DR|253134:0.39285)0.698:0.06811)0.749:0.02900,(((((TE-X-6B_DR|905845:0.34349,(TE-X-6B_DR|179529:0.19903,(TE-X-6B_DR|1511145:0.21770,(TE-X-6B_DR|574015:1.12252,TE-X-6B_DR|1082857:0.31202)0.306:0.08062)0.096:0.05925)0.528:0.04272)0.056:0.00067,(TE-X-6B_DR|414529:0.48272,TE-X-6B_DR|1214308:0.63455)0.867:0.24578)0.517:0.04981,(TE-X-6B_DR|1351611:0.25520,(TE-X-6B_DR|21486:0.13737,TE-X-6B_DR|1814062:0.10386)0.717:0.14003)0.911:0.16887)0.440:0.01974,(TE-X-6B_DR|21476:0.21529,TE-X-6B_DR|660907:0.42134)0.737:0.11494)0.919:0.12192,((TE-X-6B_DR|574028:0.44202,(TE-X-6B_DR|1716518:0.55630,TE-X-6B_DR|1082837:0.17520)0.607:0.10010)0.787:0.08951,(TE-X-6B_DR|1606630:0.15344,(TE-X-6B_DR|660899:0.35805,TE-X-6B_DR|1606631:0.00379)0.032:0.08719)0.890:0.09632)0.287:0.09432)0.906:0.07838)0.841:0.03786,(TE-X-6B_DR|331339:0.45271,TE-X-6B_DR|1606624:0.27184)0.779:0.05321)0.024:0.02315)0.660:0.01548)0.813:0.01344,((((((TE-X-6B_DR|21480:0.21232,(TE-X-6B_DR|1351618:0.46280,TE-X-6B_DR|1418895:0.39220)0.202:0.10618)0.629:0.01886,(TE-X-6B_DR|660906:0.52490,TE-X-6B_DR|1716500:0.17811)0.795:0.24204)0.422:0.01406,(TE-X-6B_DR|1922372:0.26224,(TE-X-6B_DR|331343:0.03249,TE-X-6B_DR|1152614:0.00067)0.602:0.22182)0.890:0.15823)0.861:0.04949,(TE-X-6B_DR|1214329:0.16242,(TE-X-6B_DR|106771:0.01967,(TE-X-6B_DR|1606654:0.00831,TE-X-6B_DR|2118390:0.00271)0.851:0.16051)0.437:0.17572)0.859:0.09867)0.046:0.00075,TE-X-6B_DR|1418873:0.42912)0.521:0.00066,((TE-X-6B_DR|1511148:0.43106,((TE-X-6B_DR|660914:0.50517,TE-X-6B_DR|825806:0.27531)0.496:0.15425,TE-X-6B_DR|1351616:0.43445)0.774:0.07542)0.396:0.02179,((TE-X-6B_DR|1082850:0.36441,(TE-X-6B_DR|1214298:0.61273,TE-X-6B_DR|1214312:0.23784)0.673:0.13777)0.137:0.01516,TE-X-6B_DR|1606622:0.32176)0.789:0.02439)0.953:0.10305)0.754:0.01678)0.809:0.01150,((((((TE-X-6B_DR|1082858:0.40673,(((TE-X-6B_DR|21493:0.37175,((((TE-X-6B_DR|574025:0.30943,TE-X-6B_DR|1511133:0.26881)0.794:0.10701,(TE-X-6B_DR|21472:0.34776,TE-X-6B_DR|1418852:0.23890)0.812:0.13832)0.836:0.11846,((TE-X-6B_DR|179526:0.41730,((TE-X-6B_DR|998727:0.00785,TE-X-6B_DR|1082848:0.77772)0.354:0.05835,(TE-X-6B_DR|2081571:0.25173,(TE-X-6B_DR|1082841:0.21401,TE-X-6B_DR|1082842:0.25823)0.885:0.29050)0.998:0.76900)0.837:0.14543)0.822:0.10174,((TE-X-6B_DR|414540:0.44495,TE-X-6B_DR|1214321:0.55341)0.777:0.09044,(((TE-X-6B_DR|179528:0.31354,TE-X-6B_DR|905864:0.19337)0.689:0.07846,TE-X-6B_DR|1214307:0.16929)0.830:0.09873,TE-X-6B_DR|1716497:0.33952)0.972:0.23236)0.820:0.12960)0.606:0.01844)0.956:0.12117,((TE-X-6B_DR|106770:0.26939,(TE-X-6B_DR|179517:0.20648,TE-X-6B_DR|1814061:0.37244)0.914:0.15578)0.590:0.06926,(TE-X-6B_DR|1606638:0.54123,TE-X-6B_DR|414535:0.14557)0.578:0.09057)0.719:0.05924)0.925:0.26942)0.310:0.03867,TE-X-6B_DR|574011:0.33226)0.336:0.03919,TE-X-6B_DR|495783:0.43721)0.583:0.04173)0.710:0.03758,(TE-X-6B_DR|1606646:0.35203,((TE-X-6B_DR|1606628:0.21604,(TE-X-6B_DR|495780:0.08928,TE-X-6B_DR|1418864:0.00062)0.689:0.11505)0.487:0.09757,TE-X-6B_DR|2009117:0.60132)0.000:0.00066)0.730:0.01623)0.812:0.02018,(((((TE-X-6B_DR|1152615:0.22230,TE-X-6B_DR|998728:0.28798)0.832:0.08659,((TE-X-6B_DR|1716491:0.26438,TE-X-6B_DR|2009131:0.26961)0.620:0.01870,((((TE-X-6B_DR|1286646:0.39446,TE-X-6B_DR|1418885:0.17686)0.843:0.10247,TE-X-6B_DR|1351614:0.25347)0.140:0.00067,(TE-X-6B_DR|21483:0.16300,TE-X-6B_DR|1152641:0.32016)0.832:0.06201)0.380:0.01181,(TE-X-6B_DR|495788:0.16326,TE-X-6B_DR|1716493:0.35919)0.577:0.13091)0.607:0.01602)0.784:0.01491)0.655:0.00487,((TE-X-6B_DR|414518:0.45425,TE-X-6B_DR|660917:0.00067)0.875:0.19563,((TE-X-6B_DR|179533:0.26670,((TE-X-6B_DR|414533:0.47251,TE-X-6B_DR|1606620:0.22045)0.348:0.11266,(TE-X-6B_DR|745238:0.23934,TE-X-6B_DR|1286649:0.34565)0.872:0.09217)0.405:0.00506)0.729:0.01253,((TE-X-6B_DR|1351615:0.19964,(TE-X-6B_DR|1814057:0.09484,TE-X-6B_DR|2009125:0.54692)0.107:0.10506)0.559:0.04383,TE-X-6B_DR|905861:0.34463)0.075:0.01192)0.740:0.01140)0.745:0.01523)0.260:0.00075,(((((TE-X-6B_DR|1511131:0.42139,((TE-X-6B_DR|179518:0.28548,(TE-X-6B_DR|1418855:0.34703,TE-X-6B_DR|998733:0.21902)0.752:0.02589)0.869:0.04746,((TE-X-6B_DR|745257:0.32207,TE-X-6B_DR|1082847:0.17635)0.288:0.15492,TE-X-6B_DR|1606653:0.22158)0.804:0.06119)0.193:0.00948)0.575:0.03680,((TE-X-6B_DR|1152629:0.27226,TE-X-6B_DR|1214306:0.23518)0.710:0.03623,(TE-X-6B_DR|1511135:0.25705,((TE-X-6B_DR|1922368:0.17826,TE-X-6B_DR|905856:0.02702)0.956:0.24529,TE-X-6B_DR|414523:0.26801)0.913:0.20003)0.881:0.08297)0.591:0.01025)0.776:0.01849,TE-X-6B_DR|495776:0.33491)0.861:0.03175,(((((TE-X-6B_DR|1606632:0.30793,TE-X-6B_DR|574037:0.14081)0.593:0.10960,(TE-X-6B_DR|414525:0.00700,TE-X-6B_DR|495770:0.21539)0.673:0.31386)0.685:0.04744,TE-X-6B_DR|1286650:0.38037)0.730:0.02506,((TE-X-6B_DR|106786:0.33234,(TE-X-6B_DR|1351617:0.16808,TE-X-6B_DR|1511138:0.15187)0.760:0.17866)0.260:0.01541,TE-X-6B_DR|660919:0.37867)0.798:0.03293)0.667:0.00814,(((TE-X-6B_DR|106764:0.37050,(TE-X-6B_DR|495782:0.24772,TE-X-6B_DR|1922388:0.31838)0.617:0.04586)0.777:0.06620,((TE-X-6B_DR|1418879:0.38927,((((TE-X-6B_DR|1922367:0.04538,TE-X-6B_DR|905862:0.08913)0.186:0.13058,TE-X-6B_DR|1082843:0.39329)0.795:0.06955,(TE-X-6B_DR|253099:0.01571,(TE-X-6B_DR|253105:0.00075,TE-X-6B_DR|331336:0.09578)0.401:0.05054)1.000:0.22945)0.577:0.00074,(((((TE-X-6B_DR|253100:0.03718,TE-X-6B_DR|253103:0.16895)0.969:0.12695,((TE-X-6B_DR|253102:0.18474,(TE-X-6B_DR|253098:0.17564,TE-X-6B_DR|1082845:0.04778)0.410:0.06536)0.771:0.04970,(TE-X-6B_DR|253107:0.10237,TE-X-6B_DR|253095:0.31151)0.381:0.05330)0.550:0.07146)0.604:0.02003,(TE-X-6B_DR|253096:0.34985,(TE-X-6B_DR|253094:0.26761,TE-X-6B_DR|253097:0.14368)0.842:0.12188)0.615:0.06755)0.793:0.07749,(TE-X-6B_DR|253106:0.05618,TE-X-6B_DR|253101:0.06565)0.968:0.12406)0.796:0.06490,(TE-X-6B_DR|1606636:0.15550,TE-X-6B_DR|253104:0.18289)0.663:0.02073)0.416:0.02992)0.975:0.11204)0.032:0.00092,TE-X-6B_DR|414516:0.21658)0.643:0.03580)0.214:0.00974,((TE-X-6B_DR|495781:0.21021,TE-X-6B_DR|1082838:0.36206)0.784:0.07344,(TE-X-6B_DR|179514:0.32063,(((((TE-X-6B_DR|1418851:0.30360,(TE-X-6B_DR|1082828:0.23647,(TE-X-6B_DR|495747:0.00068,TE-X-6B_DR|1152620:0.08738)0.135:0.18801)0.295:0.04266)0.767:0.02656,((TE-X-6B_DR|1716511:0.47366,TE-X-6B_DR|1814074:0.27598)0.692:0.06309,((TE-X-6B_DR|1418862:0.24131,(TE-X-6B_DR|179521:0.36849,TE-X-6B_DR|998721:0.37653)0.367:0.06441)0.654:0.04971,((TE-X-6B_DR|1922378:0.60232,(TE-X-6B_DR|331340:0.81867,TE-X-6B_DR|905853:0.08224)0.675:0.16050)0.867:0.12880,TE-X-6B_DR|1606642:0.35577)0.997:0.29692)0.979:0.12753)0.647:0.00067)0.000:0.00821,(((((TE-X-6B_DR|1418892:0.22080,TE-X-6B_DR|331331:0.15931)0.220:0.28152,TE-X-6B_DR|998709:0.35904)0.943:0.09540,((((TE-X-6B_DR|495773:0.00066,TE-X-6B_DR|574012:0.12643)0.439:0.12519,(TE-X-6B_DR|1286644:0.20268,TE-X-6B_DR|1814069:0.16198)0.275:0.04383)0.480:0.11191,TE-X-6B_DR|414537:0.45021)0.096:0.01601,TE-X-6B_DR|414517:0.43104)0.690:0.03482)0.786:0.01768,((((TE-X-6B_DR|574030:0.41773,(TE-X-6B_DR|1418888:0.20716,TE-X-6B_DR|1814042:0.14580)0.119:0.06079)0.868:0.13002,TE-X-6B_DR|106780:0.34810)0.268:0.01302,TE-X-6B_DR|660904:0.34211)0.608:0.00077,TE-X-6B_DR|1922371:0.27729)0.814:0.01847)0.000:0.00066,(TE-X-6B_DR|1082854:0.31794,((TE-X-6B_DR|2009124:0.21828,TE-X-6B_DR|106790:0.43860)0.849:0.10621,(TE-X-6B_DR|825810:0.40462,TE-X-6B_DR|1214326:0.24325)0.690:0.09603)0.792:0.03595)0.902:0.04849)0.084:0.00466)0.816:0.00932,((((TE-X-6B_DR|660913:0.29707,TE-X-6B_DR|660901:0.26202)0.687:0.11553,(TE-X-6B_DR|574016:0.00067,TE-X-6B_DR|905871:0.03570)0.355:0.35925)0.692:0.03673,(((TE-X-6B_DR|21490:0.14520,TE-X-6B_DR|253116:0.25995)0.594:0.01974,(((TE-X-6B_DR|1922380:0.20106,TE-X-6B_DR|998706:0.46865)0.672:0.07828,((TE-X-6B_DR|21468:0.05411,TE-X-6B_DR|2093580:0.50214)0.813:0.30014,TE-X-6B_DR|253123:0.19895)0.393:0.04733)0.582:0.01535,(TE-X-6B_DR|2009116:0.46757,TE-X-6B_DR|253127:0.11403)0.981:0.31226)0.760:0.01844)0.753:0.00667,(((TE-X-6B_DR|1286658:0.08483,TE-X-6B_DR|1716508:0.00067)0.817:0.15105,TE-X-6B_DR|1082849:0.28105)0.989:0.32523,(TE-X-6B_DR|745247:0.41288,((((TE-X-6B_DR|1606648:0.12616,TE-X-6B_DR|1351624:0.38685)0.726:0.01812,TE-X-6B_DR|660902:0.30375)0.107:0.00068,(TE-X-6B_DR|1418880:0.42142,TE-X-6B_DR|495777:0.20459)0.775:0.11531)0.640:0.04921,TE-X-6B_DR|1922370:0.35591)0.171:0.01553)0.279:0.02391)0.754:0.01390)0.567:0.00067)0.775:0.00773,(TE-X-6B_DR|331346:0.25858,(TE-X-6B_DR|660912:0.24056,TE-X-6B_DR|1082844:0.14865)0.622:0.05348)0.689:0.02176)0.718:0.00502)0.813:0.00985,(((((TE-X-6B_DR|1152631:0.34283,(TE-X-6B_DR|106775:0.32443,TE-X-6B_DR|660908:0.01873)0.333:0.22366)0.787:0.03810,(TE-X-6B_DR|825823:0.25429,(TE-X-6B_DR|998730:0.06988,TE-X-6B_DR|998731:0.06948)0.937:0.10719)0.731:0.08017)0.502:0.00543,(TE-X-6B_DR|1418894:0.04839,(TE-X-6B_DR|1606647:0.16560,TE-X-6B_DR|825824:0.30008)0.985:0.68690)0.903:0.26476)0.660:0.03024,(TE-X-6B_DR|253110:0.43382,TE-X-6B_DR|1511140:0.25875)0.099:0.00358)0.316:0.00067,((TE-X-6B_DR|825822:0.11600,TE-X-6B_DR|1716495:0.14659)0.690:0.13377,TE-X-6B_DR|2009123:0.35540)0.931:0.19572)0.592:0.02626)0.513:0.00453)0.052:0.00152)0.742:0.00077)0.809:0.02178)0.802:0.01929)0.782:0.02320,(((((TE-X-6B_DR|1716498:0.27468,((TE-X-6B_DR|1606649:0.28309,TE-X-6B_DR|414538:0.32439)0.762:0.06451,TE-X-6B_DR|106778:0.28565)0.609:0.00747)0.782:0.02859,(TE-X-6B_DR|1082840:0.32853,((TE-X-6B_DR|21477:0.09934,TE-X-6B_DR|21485:0.09268)0.689:0.29603,((TE-X-6B_DR|1214318:0.21096,TE-X-6B_DR|495763:0.28477)0.477:0.04942,TE-X-6B_DR|825811:0.52776)0.578:0.00928)0.662:0.04172)0.116:0.00714)0.266:0.01109,((TE-X-6B_DR|1214297:0.38376,TE-X-6B_DR|179524:0.18626)0.781:0.11428,((TE-X-6B_DR|1511136:0.43522,(TE-X-6B_DR|21484:0.30728,((TE-X-6B_DR|179534:0.33446,TE-X-6B_DR|1418846:0.15917)0.451:0.14702,TE-X-6B_DR|1716516:0.50040)0.000:0.00102)0.504:0.05150)0.007:0.00075,TE-X-6B_DR|179530:0.33756)0.541:0.00062)0.706:0.02504)0.632:0.00676,((((TE-X-6B_DR|253118:0.39140,(TE-X-6B_DR|905852:0.22458,TE-X-6B_DR|1152623:0.20444)0.774:0.08002)0.787:0.07069,TE-X-6B_DR|745248:0.31935)0.760:0.03274,TE-X-6B_DR|1418865:0.51304)0.737:0.01114,TE-X-6B_DR|1152644:0.32576)0.247:0.00066)0.796:0.00560,((TE-X-6B_DR|998732:0.07770,TE-X-6B_DR|1814056:0.18251)0.648:0.23525,(((TE-X-6B_DR|1418876:0.17630,TE-X-6B_DR|1716499:0.17731)0.203:0.04721,TE-X-6B_DR|745252:0.23683)0.115:0.07079,TE-X-6B_DR|1214324:0.25987)0.666:0.04798)0.678:0.00067)0.260:0.00062)0.697:0.02594)0.908:0.02432,(((TE-X-6B_DR|1716496:0.22138,TE-X-6B_DR|1082834:0.28041)0.771:0.03563,TE-X-6B_DR|1082829:0.32484)0.337:0.00931,TE-X-6B_DR|905859:0.32939)0.754:0.02198)0.748:0.00067)0.878:0.01657,(((TE-X-6B_DR|1814066:0.56759,(TE-X-6B_DR|21478:0.17417,TE-X-6B_DR|745246:0.03629)0.550:0.22072)0.572:0.02069,(TE-X-6B_DR|106792:0.38729,(TE-X-6B_DR|905869:0.23067,TE-X-6B_DR|1214325:0.00066)0.663:0.27687)0.140:0.08440)0.603:0.01596,(((TE-X-6B_DR|21491:0.09373,TE-X-6B_DR|1814065:0.22531)0.397:0.23222,((TE-X-6B_DR|495760:0.13213,(TE-X-6B_DR|660895:0.58303,TE-X-6B_DR|1814046:0.94843)0.372:0.04587)0.784:0.09396,((((((TE-X-6B_DR|1214310:0.43050,(TE-X-6B_DR|1511151:0.03084,(TE-X-6B_DR|1511154:0.00067,(TE-X-6B_DR|1511150:0.00067,TE-X-6B_DR|1511152:0.02394)0.999:0.09165)0.852:0.09623)0.315:0.03743)0.596:0.00067,TE-X-6B_DR|1511156:0.01461)0.915:0.05585,TE-X-6B_DR|1511155:0.04411)0.719:0.01127,(TE-X-6B_DR|1511149:0.05805,TE-X-6B_DR|1511157:0.02876)0.776:0.01023)0.910:0.04959,TE-X-6B_DR|1511153:0.00066)0.994:0.33820,TE-X-6B_DR|660909:0.41672)0.717:0.04297)0.748:0.04008)0.000:0.01148,TE-X-6B_DR|21467:0.21079)0.313:0.02296)0.640:0.00976)0.833:0.01331,(((((((TE-X-6B_DR|331345:0.28081,((TE-X-6B_DR|21479:0.00063,TE-X-6B_DR|106777:0.04760)0.792:0.28475,TE-X-6B_DR|1922382:0.25406)0.230:0.02019)0.737:0.06422,TE-X-6B_DR|1082836:0.26046)0.644:0.00867,((TE-X-6B_DR|574029:0.17519,TE-X-6B_DR|1214320:0.25321)0.481:0.06424,(TE-X-6B_DR|1418866:0.37303,(TE-X-6B_DR|1214316:0.27064,TE-X-6B_DR|1418860:0.21566)0.348:0.04708)0.359:0.05216)0.796:0.02940)0.734:0.01354,TE-X-6B_DR|825813:0.16052)0.807:0.03219,(TE-X-6B_DR|1286654:0.29191,(((((TE-X-6B_DR|1418891:0.33070,TE-X-6B_DR|825825:0.31215)0.744:0.11429,(TE-X-6B_DR|253143:0.21695,TE-X-6B_DR|1286647:0.39841)0.661:0.01484)0.749:0.02011,(TE-X-6B_DR|1814064:0.28675,(TE-X-6B_DR|106767:0.24184,TE-X-6B_DR|574021:0.42486)0.764:0.05010)0.751:0.04593)0.763:0.02781,((TE-X-6B_DR|745254:0.30389,TE-X-6B_DR|1606625:0.39242)0.682:0.04070,TE-X-6B_DR|1152635:0.27747)0.842:0.07681)0.708:0.01731,((TE-X-6B_DR|495775:0.36220,(TE-X-6B_DR|414519:0.11108,TE-X-6B_DR|1214301:0.23454)0.856:0.22298)0.459:0.02654,TE-X-6B_DR|1214305:0.38275)0.134:0.00075)0.234:0.00075)0.916:0.05664)0.372:0.00076,TE-X-6B_DR|253117:0.25517)0.697:0.00925,(((((TE-X-6B_DR|998712:0.37984,TE-X-6B_DR|1418854:0.23949)0.268:0.07009,TE-X-6B_DR|2009121:0.29430)0.687:0.07628,TE-X-6B_DR|2009126:0.29922)0.520:0.01722,(TE-X-6B_DR|21473:0.25673,TE-X-6B_DR|1152626:0.16951)0.863:0.12123)0.732:0.01883,((TE-X-6B_DR|1511146:0.80383,TE-X-6B_DR|905849:0.25339)0.645:0.07096,((TE-X-6B_DR|1511144:0.02882,TE-X-6B_DR|2115780:0.00798)1.000:0.38997,((TE-X-6B_DR|998714:0.00066,TE-X-6B_DR|2106300:0.00742)0.966:0.23500,(TE-X-6B_DR|253121:0.45333,TE-X-6B_DR|414522:0.15041)0.936:0.32594)0.698:0.08196)0.868:0.13477)0.854:0.07188)0.715:0.00624)0.861:0.02136)0.813:0.02093,((TE-X-6B_DR|1418884:0.09896,TE-X-6B_DR|1606623:0.30587)0.741:0.05673,(((TE-X-6B_DR|574017:0.08180,TE-X-6B_DR|1606621:0.00068)0.689:0.17088,(TE-X-6B_DR|1351622:0.07439,(((TE-X-6B_DR|1082862:0.36160,TE-X-6B_DR|2009114:0.23194)0.655:0.07981,TE-X-6B_DR|1606640:0.52560)0.801:0.11256,TE-X-6B_DR|1351612:0.43008)0.322:0.07967)0.251:0.07609)0.822:0.14468,((TE-X-6B_DR|21465:0.24331,TE-X-6B_DR|660897:0.25136)0.954:0.28534,TE-X-6B_DR|106772:0.07351)0.902:0.22254)0.646:0.05380)0.686:0.02642)0.611:0.00074)0.483:0.01108)0.758:0.02308)0.355:0.00384)0.878:0.03099)0.467:0.00061);
```
