## Supplementary Data 2 for "A genomic portrait of zebrafish transposable elements and their spatiotemporal embryonic expression": TE-X-7_DR.mafft.nwk

```
((((TE-X-7_DR|302422:0.17077,((TE-X-7_DR|78715:0.21678,TE-X-7_DR|543861:0.10839)0.796:0.06115,(TE-X-7_DR|78703:0.10454,TE-X-7_DR|797145:0.52646)0.814:0.07188)0.753:0.03175)0.252:0.01521,(TE-X-7_DR|226231:0.13449,TE-X-7_DR|797115:0.05645)0.751:0.07992)0.770:0.05502,(TE-X-7_DR|966848:0.10562,(TE-X-7_DR|715498:0.07973,TE-X-7_DR|715566:0.17342)0.452:0.04613)0.753:0.02918)0.771:0.02156,((((TE-X-7_DR|153557:0.08237,TE-X-7_DR|715502:0.07958)0.754:0.01942,((TE-X-7_DR|302477:0.04762,TE-X-7_DR|467385:0.22193)0.748:0.05769,(TE-X-7_DR|226220:0.09379,TE-X-7_DR|384673:0.11401)0.745:0.01109)0.845:0.03828)0.768:0.01406,(((TE-X-7_DR|384618:0.19208,TE-X-7_DR|966953:0.11269)0.381:0.06094,(TE-X-7_DR|153585:0.12032,TE-X-7_DR|467476:0.03718)0.738:0.02280)0.111:0.00726,TE-X-7_DR|966847:0.23929)0.874:0.06584)0.742:0.00078,((TE-X-7_DR|384614:0.09892,TE-X-7_DR|543876:0.09058)0.821:0.05561,(TE-X-7_DR|153623:0.21763,TE-X-7_DR|630215:0.10643)0.850:0.05886)0.679:0.00985)0.331:0.04145,((((TE-X-7_DR|384676:0.05610,(TE-X-7_DR|78707:0.10107,TE-X-7_DR|543872:0.19050)0.179:0.03144)0.852:0.04801,(((TE-X-7_DR|543814:0.15072,TE-X-7_DR|630287:0.20468)0.718:0.10530,(TE-X-7_DR|78682:0.08119,(TE-X-7_DR|153546:0.08624,TE-X-7_DR|302459:0.18833)0.066:0.00369)0.746:0.05967)0.878:0.07179,(TE-X-7_DR|966954:0.17574,(TE-X-7_DR|966856:0.08447,TE-X-7_DR|966883:0.08958)0.325:0.04169)0.572:0.00079)0.750:0.01478)0.737:0.01580,((((TE-X-7_DR|226244:0.12498,TE-X-7_DR|797169:0.18698)0.059:0.07608,(TE-X-7_DR|543815:0.23803,(TE-X-7_DR|543842:0.17000,TE-X-7_DR|874204:0.19892)0.784:0.04550)0.629:0.02394)0.869:0.08063,((TE-X-7_DR|302478:0.09123,TE-X-7_DR|543854:0.08158)0.921:0.08376,(TE-X-7_DR|630191:0.12041,TE-X-7_DR|966884:0.17174)0.848:0.07318)0.478:0.00067)0.619:0.03164,(TE-X-7_DR|153552:0.07744,TE-X-7_DR|226236:0.11426)0.895:0.06976)0.442:0.00542)0.873:0.04619,(((((((((TE-X-7_DR|630293:0.04243,TE-X-7_DR|715479:0.15707)0.524:0.01257,TE-X-7_DR|226194:0.09520)0.839:0.05452,(TE-X-7_DR|226164:0.17471,(TE-X-7_DR|153554:0.05508,TE-X-7_DR|543812:0.04178)0.778:0.03344)0.706:0.06321)0.010:0.00993,TE-X-7_DR|153555:0.13508)0.296:0.00600,TE-X-7_DR|226163:0.07704)0.717:0.01804,TE-X-7_DR|153610:0.11061)0.771:0.02195,(((((TE-X-7_DR|715547:0.07564,(TE-X-7_DR|1055277:0.06046,(TE-X-7_DR|384578:0.12215,(TE-X-7_DR|78675:0.22563,TE-X-7_DR|226206:0.15633)0.767:0.08928)0.270:0.02370)0.759:0.00146)0.604:0.00067,(TE-X-7_DR|874235:0.05318,TE-X-7_DR|1055276:0.15703)0.751:0.04775)0.872:0.06150,((TE-X-7_DR|630291:0.13742,TE-X-7_DR|715565:0.15944)0.862:0.07257,TE-X-7_DR|226202:0.11229)0.769:0.01934)0.877:0.05348,((TE-X-7_DR|384619:0.07493,(TE-X-7_DR|467455:0.26961,TE-X-7_DR|797156:0.13366)0.351:0.02712)0.816:0.03617,(TE-X-7_DR|78736:0.04177,TE-X-7_DR|966853:0.17895)0.303:0.02165)0.621:0.00068)0.859:0.04403,TE-X-7_DR|797080:0.08652)0.601:0.00904)0.855:0.05940,(((TE-X-7_DR|630234:0.10209,TE-X-7_DR|797079:0.10787)0.723:0.02269,(TE-X-7_DR|153560:0.17024,TE-X-7_DR|874233:0.10403)0.770:0.04305)0.822:0.04548,(((((TE-X-7_DR|630303:0.09216,(TE-X-7_DR|78679:0.07729,((TE-X-7_DR|302485:0.08995,TE-X-7_DR|715563:0.17564)0.929:0.10067,(TE-X-7_DR|78734:0.10831,TE-X-7_DR|715584:0.07125)0.405:0.00079)0.728:0.02943)0.604:0.01461)0.751:0.03222,(((TE-X-7_DR|467480:0.04413,TE-X-7_DR|630270:0.17082)0.448:0.03557,(TE-X-7_DR|153587:0.12910,TE-X-7_DR|302488:0.14752)0.000:0.00070)0.892:0.08348,((TE-X-7_DR|966846:0.14044,((TE-X-7_DR|874224:0.22648,TE-X-7_DR|467414:0.14638)0.057:0.00145,(TE-X-7_DR|226233:0.25890,TE-X-7_DR|302479:0.17541)0.848:0.05160)0.859:0.05784)0.644:0.02222,TE-X-7_DR|78643:0.22763)0.782:0.11667)0.211:0.04517)0.842:0.06480,(TE-X-7_DR|384624:0.19058,TE-X-7_DR|543862:0.04286)0.782:0.03625)0.892:0.00072,(TE-X-7_DR|302483:0.20906,(TE-X-7_DR|78674:0.09214,TE-X-7_DR|78700:0.07713)0.723:0.02427)0.860:0.05381)0.674:0.02192,((((((TE-X-7_DR|302511:0.11415,TE-X-7_DR|384613:0.07404)0.744:0.02493,((TE-X-7_DR|302470:0.24605,TE-X-7_DR|467421:0.09680)0.788:0.05308,((TE-X-7_DR|966882:0.07400,(TE-X-7_DR|226185:0.10982,(TE-X-7_DR|153624:0.18396,TE-X-7_DR|302423:0.20747)0.798:0.00072)0.043:0.03268)0.739:0.00079,((TE-X-7_DR|966909:0.05477,(TE-X-7_DR|467469:0.09243,(TE-X-7_DR|630200:0.07964,TE-X-7_DR|797101:0.15470)0.790:0.09899)0.819:0.04810)0.523:0.01588,(TE-X-7_DR|302456:0.10672,TE-X-7_DR|384651:0.17148)0.755:0.06571)0.655:0.04331)0.850:0.06334)0.308:0.02362)0.716:0.01762,TE-X-7_DR|874189:0.02662)0.764:0.01819,(((TE-X-7_DR|384611:0.21995,TE-X-7_DR|78672:0.03499)0.853:0.09417,((TE-X-7_DR|78638:0.12989,((TE-X-7_DR|78670:0.21318,TE-X-7_DR|630301:0.17472)0.823:0.04626,TE-X-7_DR|630211:0.15221)0.869:0.00080)0.818:0.03172,((TE-X-7_DR|715530:0.06136,TE-X-7_DR|630265:0.08106)0.773:0.01954,(TE-X-7_DR|630203:0.08246,TE-X-7_DR|966948:0.07307)0.841:0.06968)0.735:0.01197)0.754:0.02867)0.788:0.04071,((((((TE-X-7_DR|153573:0.20393,((TE-X-7_DR|715491:0.06810,(TE-X-7_DR|630229:0.10930,(TE-X-7_DR|467453:0.07833,TE-X-7_DR|630222:0.14174)0.815:0.03708)0.880:0.04756)0.697:0.01091,TE-X-7_DR|302437:0.03052)0.741:0.01489)0.722:0.00072,TE-X-7_DR|630236:0.06568)0.783:0.02436,(TE-X-7_DR|715576:0.07752,((TE-X-7_DR|78701:0.20759,TE-X-7_DR|630262:0.09733)0.717:0.03193,(TE-X-7_DR|302426:0.08614,TE-X-7_DR|797120:0.16508)0.828:0.04824)0.584:0.05377)0.640:0.01518)0.000:0.00072,(TE-X-7_DR|302465:0.15809,TE-X-7_DR|966864:0.01261)0.788:0.01243)0.806:0.03323,((((((TE-X-7_DR|302446:0.02471,(((TE-X-7_DR|543819:0.05115,(TE-X-7_DR|384654:0.10851,TE-X-7_DR|630271:0.09195)0.809:0.03180)0.857:0.02445,(((((TE-X-7_DR|715471:0.10972,TE-X-7_DR|153543:0.10936)0.222:0.03262,TE-X-7_DR|715583:0.05483)0.776:0.02476,TE-X-7_DR|715556:0.14212)0.827:0.02987,(TE-X-7_DR|226209:0.11910,TE-X-7_DR|226224:0.01224)0.671:0.00072)0.247:0.00073,TE-X-7_DR|630253:0.07334)0.599:0.00072)0.804:0.01844,TE-X-7_DR|797088:0.04779)0.833:0.00391)0.045:0.00145,TE-X-7_DR|384606:0.04713)0.000:0.00108,(TE-X-7_DR|715483:0.04259,((TE-X-7_DR|384594:0.07190,TE-X-7_DR|630244:0.14795)0.834:0.04391,(TE-X-7_DR|302501:0.12923,TE-X-7_DR|630254:0.10955)0.849:0.07328)0.587:0.02339)0.664:0.01892)0.771:0.03972,(TE-X-7_DR|384601:0.04785,TE-X-7_DR|966922:0.03759)0.757:0.01066)0.659:0.02574,((((TE-X-7_DR|78732:0.08418,((((TE-X-7_DR|797147:0.05086,(TE-X-7_DR|966887:0.09496,(TE-X-7_DR|715470:0.02839,TE-X-7_DR|715523:0.13064)0.553:0.03682)0.900:0.00073)0.975:0.00072,(TE-X-7_DR|467454:0.06440,(TE-X-7_DR|153584:0.03237,TE-X-7_DR|966894:0.04792)0.232:0.02455)0.909:0.03285)0.823:0.00951,(TE-X-7_DR|153590:0.04829,(TE-X-7_DR|226210:0.16178,TE-X-7_DR|226198:0.05351)0.669:0.00532)0.787:0.01750)0.337:0.00073,(TE-X-7_DR|797177:0.04030,TE-X-7_DR|78659:0.18221)0.759:0.02465)0.588:0.00075)0.763:0.03139,(TE-X-7_DR|715568:0.02493,(TE-X-7_DR|715541:0.14137,((TE-X-7_DR|78685:0.09212,(TE-X-7_DR|384610:0.23685,TE-X-7_DR|966939:0.07030)0.888:0.11161)0.453:0.05148,TE-X-7_DR|966942:0.09920)0.992:0.00079)0.186:0.03273)0.625:0.00530)0.636:0.02926,(((TE-X-7_DR|543813:0.00073,TE-X-7_DR|797178:0.02731)0.000:0.00073,(TE-X-7_DR|384585:0.06540,TE-X-7_DR|467449:0.04951)0.733:0.00981)0.819:0.01269,((((TE-X-7_DR|874182:0.10660,TE-X-7_DR|874239:0.10796)0.740:0.01822,TE-X-7_DR|467418:0.08434)0.249:0.01983,TE-X-7_DR|226241:0.04845)0.804:0.03350,(TE-X-7_DR|384580:0.08568,(TE-X-7_DR|966879:0.12717,((TE-X-7_DR|78705:0.11121,TE-X-7_DR|384622:0.02629)0.875:0.05784,(TE-X-7_DR|966851:0.01390,TE-X-7_DR|630189:0.04968)0.750:0.01750)0.513:0.03247)0.968:0.00080)0.806:0.02744)0.328:0.00079)0.809:0.04094)0.027:0.07210,TE-X-7_DR|797089:0.05147)0.045:0.00148)0.623:0.03885,((((TE-X-7_DR|874184:0.10176,(TE-X-7_DR|78702:0.17513,TE-X-7_DR|797172:0.25354)0.852:0.09952)0.539:0.00252,TE-X-7_DR|874193:0.16474)0.787:0.02611,(((TE-X-7_DR|226169:0.16518,TE-X-7_DR|797181:0.05686)0.770:0.04495,((TE-X-7_DR|630198:0.19924,(TE-X-7_DR|543859:0.15940,TE-X-7_DR|797167:0.16975)0.877:0.07171)0.000:0.02748,TE-X-7_DR|384645:0.06475)0.270:0.00070)0.775:0.04212,((((TE-X-7_DR|715515:0.07702,TE-X-7_DR|543830:0.21267)0.889:0.00079,TE-X-7_DR|153589:0.08510)0.662:0.01920,TE-X-7_DR|78689:0.18330)0.740:0.02244,TE-X-7_DR|467377:0.18968)0.858:0.08611)0.653:0.01010)0.942:0.00079,(TE-X-7_DR|630231:0.06418,(TE-X-7_DR|384680:0.13187,TE-X-7_DR|797102:0.11408)0.844:0.15297)0.919:0.12436)0.856:0.02588)0.771:0.04003)0.630:0.01923,(((TE-X-7_DR|153615:0.07222,(TE-X-7_DR|630286:0.08475,TE-X-7_DR|630297:0.12248)0.366:0.00072)0.817:0.02784,TE-X-7_DR|226181:0.10335)0.616:0.00331,(((TE-X-7_DR|874186:0.06066,TE-X-7_DR|966891:0.04666)0.859:0.02313,((((TE-X-7_DR|153575:0.08620,TE-X-7_DR|715577:0.09781)0.876:0.05829,TE-X-7_DR|78699:0.15024)0.736:0.02710,(TE-X-7_DR|630210:0.06472,(TE-X-7_DR|302428:0.01809,TE-X-7_DR|797161:0.12318)0.853:0.07019)0.365:0.02258)0.452:0.00373,(TE-X-7_DR|797180:0.04850,TE-X-7_DR|384641:0.04057)0.748:0.01153)0.351:0.00072)0.755:0.00080,(TE-X-7_DR|630307:0.21273,(TE-X-7_DR|715564:0.11864,TE-X-7_DR|797179:0.01027)0.818:0.05165)0.717:0.01995)0.870:0.05045)0.872:0.04557)0.550:0.02116)0.520:0.01409)0.768:0.04344,(((TE-X-7_DR|384586:0.03558,((TE-X-7_DR|302472:0.16902,((TE-X-7_DR|78663:0.13624,(TE-X-7_DR|467448:0.14438,TE-X-7_DR|715490:0.34673)0.165:0.04975)0.886:0.12616,TE-X-7_DR|543867:0.24680)0.416:0.00146)0.733:0.00067,TE-X-7_DR|467467:0.10752)0.824:0.08930)0.871:0.08468,(((TE-X-7_DR|384625:0.19254,(TE-X-7_DR|797134:0.15546,TE-X-7_DR|467404:0.08459)0.764:0.02922)0.373:0.01427,(TE-X-7_DR|630195:0.12343,(TE-X-7_DR|630192:0.03048,TE-X-7_DR|797084:0.11000)0.848:0.02996)0.792:0.02588)0.317:0.00071,((TE-X-7_DR|543807:0.18738,TE-X-7_DR|543810:0.10764)0.755:0.04474,(((TE-X-7_DR|467462:0.11692,TE-X-7_DR|797162:0.21693)0.910:0.19368,(TE-X-7_DR|543831:0.23771,TE-X-7_DR|966881:0.13536)0.252:0.00142)0.830:0.04546,TE-X-7_DR|630202:0.09458)0.676:0.01394)0.915:0.05792)0.733:0.01112)0.000:0.00067,((TE-X-7_DR|715587:0.08141,(TE-X-7_DR|797091:0.02938,TE-X-7_DR|966875:0.27412)0.838:0.07055)0.960:0.00073,TE-X-7_DR|966930:0.04641)0.821:0.01397)0.878:0.05246)0.758:0.03012,(((((((TE-X-7_DR|78733:0.19091,(TE-X-7_DR|630255:0.21354,TE-X-7_DR|966866:0.06383)0.795:0.05774)0.799:0.05070,(TE-X-7_DR|467407:0.07947,TE-X-7_DR|966844:0.16114)0.835:0.07420)0.309:0.00107,((TE-X-7_DR|384581:0.12004,(TE-X-7_DR|467405:0.17630,TE-X-7_DR|467472:0.17937)0.740:0.02992)0.369:0.05946,TE-X-7_DR|302448:0.18477)0.496:0.00071)0.659:0.03317,((((TE-X-7_DR|78720:0.25126,TE-X-7_DR|797087:0.21230)0.723:0.02143,(TE-X-7_DR|384617:0.18008,(TE-X-7_DR|797129:0.23562,(TE-X-7_DR|467432:0.22248,TE-X-7_DR|630233:0.23061)0.684:0.07842)0.017:0.04310)0.750:0.02675)0.769:0.04477,(((TE-X-7_DR|467423:0.08559,(TE-X-7_DR|78716:0.19434,(TE-X-7_DR|543841:0.18649,TE-X-7_DR|797118:0.22580)0.763:0.04071)0.768:0.04216)0.786:0.04668,(TE-X-7_DR|797149:0.16898,((TE-X-7_DR|797128:0.14031,TE-X-7_DR|874244:0.16013)0.787:0.07319,(TE-X-7_DR|226171:0.10230,TE-X-7_DR|226174:0.11766)0.921:0.11977)0.152:0.04693)0.368:0.02239)0.862:0.13003,((TE-X-7_DR|715472:0.32585,TE-X-7_DR|715514:0.26558)0.000:0.02557,(TE-X-7_DR|715488:0.20887,(TE-X-7_DR|153581:0.14531,(TE-X-7_DR|966893:0.20695,TE-X-7_DR|630248:0.10563)0.302:0.06179)0.922:0.12013)0.070:0.00197)0.913:0.07119)0.598:0.00151)0.647:0.02454,((TE-X-7_DR|543823:0.21365,TE-X-7_DR|1055278:0.08579)0.580:0.00801,((TE-X-7_DR|797174:0.18834,(TE-X-7_DR|467390:0.18591,TE-X-7_DR|384658:0.17848)0.109:0.04211)0.786:0.04970,(TE-X-7_DR|630273:0.08977,(TE-X-7_DR|302468:0.08808,TE-X-7_DR|966855:0.16482)0.465:0.00078)0.707:0.03403)0.484:0.08206)0.845:0.08748)0.717:0.03095)0.709:0.02630,((((((TE-X-7_DR|226221:0.12075,TE-X-7_DR|78651:0.09842)0.823:0.04595,((TE-X-7_DR|966901:0.11935,TE-X-7_DR|543853:0.10331)0.000:0.00072,(((TE-X-7_DR|467459:0.15253,TE-X-7_DR|543806:0.11514)0.804:0.04387,(TE-X-7_DR|302514:0.26124,TE-X-7_DR|797144:0.17757)0.678:0.02488)0.121:0.00073,(TE-X-7_DR|966888:0.19541,TE-X-7_DR|966920:0.29782)0.854:0.10668)0.857:0.04408)0.788:0.03023)0.658:0.02189,(TE-X-7_DR|630214:0.17211,(TE-X-7_DR|302507:0.11417,TE-X-7_DR|715580:0.17275)0.771:0.04177)0.806:0.05806)0.929:0.08527,(((((TE-X-7_DR|302490:0.11873,(TE-X-7_DR|78698:0.19501,TE-X-7_DR|630232:0.16169)0.834:0.06780)0.665:0.01246,(TE-X-7_DR|384655:0.11430,(TE-X-7_DR|226172:0.23016,TE-X-7_DR|302518:0.09961)0.885:0.08764)0.430:0.04167)0.828:0.03600,((TE-X-7_DR|384592:0.21134,(TE-X-7_DR|302475:0.16679,TE-X-7_DR|966868:0.24279)0.158:0.00073)0.804:0.02862,TE-X-7_DR|78722:0.19165)0.740:0.01980)0.898:0.05163,((((((TE-X-7_DR|874192:0.10695,(TE-X-7_DR|467408:0.27646,TE-X-7_DR|467434:0.17751)0.811:0.08513)0.693:0.02639,(TE-X-7_DR|78688:0.10109,TE-X-7_DR|966932:0.13116)0.854:0.04959)0.683:0.01031,((((TE-X-7_DR|467443:0.30101,(TE-X-7_DR|715569:0.31935,(TE-X-7_DR|467444:0.20064,TE-X-7_DR|874216:0.21008)0.708:0.06566)0.212:0.02714)0.758:0.02824,(((TE-X-7_DR|543865:0.26817,(TE-X-7_DR|153614:0.40740,((TE-X-7_DR|543824:0.06811,TE-X-7_DR|797109:0.12428)0.020:0.05792,TE-X-7_DR|543825:0.31661)0.385:0.08977)0.254:0.04768)0.125:0.00078,(TE-X-7_DR|966958:0.41997,(TE-X-7_DR|797097:0.25375,TE-X-7_DR|467387:0.12774)0.809:0.09396)0.077:0.09936)0.961:0.23935,(TE-X-7_DR|543863:0.50703,(TE-X-7_DR|715586:0.18176,(TE-X-7_DR|384629:0.07066,TE-X-7_DR|153616:0.20487)0.182:0.02307)0.238:0.10749)0.651:0.18362)0.540:0.00596)0.832:0.04896,(((TE-X-7_DR|467435:0.14891,TE-X-7_DR|874197:0.13763)0.711:0.01438,(TE-X-7_DR|797159:0.14835,TE-X-7_DR|966917:0.16665)0.753:0.01722)0.731:0.00826,(TE-X-7_DR|715496:0.11420,TE-X-7_DR|966956:0.19616)0.749:0.02768)0.783:0.01457)0.514:0.00718,(((TE-X-7_DR|153579:0.28758,(((TE-X-7_DR|226203:0.10111,TE-X-7_DR|1055271:0.20995)0.786:0.08607,TE-X-7_DR|302473:0.10064)0.149:0.03138,TE-X-7_DR|153608:0.14867)0.693:0.07293)0.834:0.00454,((((TE-X-7_DR|715554:0.14488,(TE-X-7_DR|384666:0.14656,(TE-X-7_DR|384688:0.14345,TE-X-7_DR|797176:0.28067)0.545:0.04427)0.710:0.01571)0.819:0.03388,(TE-X-7_DR|384685:0.09369,TE-X-7_DR|715505:0.08671)0.770:0.01841)0.817:0.04889,(((((((TE-X-7_DR|78690:0.25304,TE-X-7_DR|467436:0.40744)0.471:0.04412,TE-X-7_DR|715516:0.11612)0.890:0.13260,TE-X-7_DR|384591:0.28650)0.701:0.02879,TE-X-7_DR|630295:0.15716)0.604:0.01395,((TE-X-7_DR|874177:0.10169,TE-X-7_DR|966872:0.24465)0.842:0.07989,TE-X-7_DR|467402:0.16027)0.709:0.02436)0.626:0.05296,(TE-X-7_DR|630197:0.23591,(TE-X-7_DR|874217:0.36546,(TE-X-7_DR|874241:0.20855,(TE-X-7_DR|630257:0.40027,(((TE-X-7_DR|226218:0.48856,TE-X-7_DR|715537:0.06506)0.552:0.13249,TE-X-7_DR|966862:0.27929)0.595:0.16694,((((((TE-X-7_DR|467452:0.00073,((TE-X-7_DR|797106:0.45773,(TE-X-7_DR|153586:0.46605,(TE-X-7_DR|715573:0.24456,TE-X-7_DR|874190:0.16633)0.886:0.34376)0.769:0.34513)0.659:0.21404,TE-X-7_DR|797107:0.66920)0.970:0.72132)0.096:0.07356,TE-X-7_DR|78667:0.48735)0.748:0.08251,TE-X-7_DR|715475:0.40928)0.352:0.04650,(TE-X-7_DR|966959:0.42956,((TE-X-7_DR|630294:0.22679,TE-X-7_DR|797185:0.11567)0.802:0.15168,(TE-X-7_DR|543889:0.16117,((TE-X-7_DR|797073:0.20450,TE-X-7_DR|467376:0.82189)0.202:0.07451,TE-X-7_DR|384684:0.00071)0.639:0.14009)0.725:0.12371)0.974:0.75381)0.939:0.58176)0.781:0.12053,(TE-X-7_DR|715551:0.08569,TE-X-7_DR|78645:0.04359)0.951:0.23037)0.590:0.03661,(((((TE-X-7_DR|715561:0.14651,TE-X-7_DR|543850:0.10593)0.917:0.07007,TE-X-7_DR|467450:0.18491)0.279:0.04522,((((TE-X-7_DR|78654:0.20308,(TE-X-7_DR|302442:0.36510,TE-X-7_DR|966925:0.03960)0.556:0.01419)0.988:0.00071,(TE-X-7_DR|874213:0.07163,TE-X-7_DR|467461:0.19493)0.473:0.00073)0.851:0.01604,(TE-X-7_DR|78686:0.15796,((((((((TE-X-7_DR|543826:0.07046,(TE-X-7_DR|630289:0.25195,TE-X-7_DR|226178:0.19346)0.806:0.00073)0.782:0.01766,((TE-X-7_DR|384631:0.03215,(TE-X-7_DR|874209:0.18222,((((TE-X-7_DR|715486:0.15144,(TE-X-7_DR|630247:0.19350,(TE-X-7_DR|78665:0.09260,TE-X-7_DR|797110:0.15836)0.893:0.06303)0.632:0.00521)0.800:0.01318,((TE-X-7_DR|78657:0.29744,TE-X-7_DR|715549:0.09579)0.850:0.13352,(TE-X-7_DR|797130:0.18062,(TE-X-7_DR|467442:0.07366,(TE-X-7_DR|384595:0.17868,TE-X-7_DR|874211:0.12684)0.063:0.00073)0.849:0.03181)0.597:0.02603)0.725:0.01236)0.934:0.04295,((((TE-X-7_DR|226190:0.12722,(TE-X-7_DR|384607:0.23278,TE-X-7_DR|874243:0.17701)0.906:0.16318)0.825:0.08755,(TE-X-7_DR|384687:0.12337,TE-X-7_DR|467403:0.18565)0.750:0.04467)0.842:0.05513,(((((((((TE-X-7_DR|966936:0.17264,TE-X-7_DR|715507:0.09657)0.788:0.02593,(TE-X-7_DR|384634:0.17493,(TE-X-7_DR|467475:0.18395,TE-X-7_DR|966935:0.21998)0.723:0.04539)0.785:0.02335)0.729:0.00802,(TE-X-7_DR|715540:0.13613,((TE-X-7_DR|874210:0.05545,(TE-X-7_DR|78678:0.09846,TE-X-7_DR|715533:0.18863)0.058:0.01560)0.305:0.01530,TE-X-7_DR|797095:0.08315)0.478:0.00196)0.693:0.00713)0.766:0.01200,((TE-X-7_DR|384674:0.14902,(TE-X-7_DR|226205:0.12020,TE-X-7_DR|543847:0.29738)0.803:0.06265)0.355:0.03044,TE-X-7_DR|797163:0.30562)0.792:0.08000)0.725:0.01464,(TE-X-7_DR|302474:0.21351,TE-X-7_DR|543827:0.12300)0.871:0.06435)0.816:0.02827,((((TE-X-7_DR|302457:0.23132,(((TE-X-7_DR|715510:0.16188,TE-X-7_DR|966918:0.14342)0.789:0.03114,((TE-X-7_DR|630281:0.18991,(TE-X-7_DR|78706:0.15307,(TE-X-7_DR|966910:0.26762,(TE-X-7_DR|226199:0.00663,TE-X-7_DR|543875:0.03518)0.518:0.24743)0.045:0.04369)0.215:0.00073)0.754:0.01537,(TE-X-7_DR|543822:0.17411,(TE-X-7_DR|630220:0.72926,TE-X-7_DR|630266:0.35909)0.639:0.11788)0.746:0.10902)0.718:0.01395)0.764:0.00081,(TE-X-7_DR|384589:0.29350,TE-X-7_DR|797100:0.08038)0.908:0.09756)0.251:0.00959)0.964:0.09774,TE-X-7_DR|78713:0.16298)0.688:0.01673,(((TE-X-7_DR|467456:0.23201,TE-X-7_DR|966869:0.24081)0.658:0.00072,(((((((TE-X-7_DR|226165:0.07346,(((TE-X-7_DR|797183:0.10597,((TE-X-7_DR|302431:0.21888,TE-X-7_DR|797166:0.02223)0.767:0.05340,TE-X-7_DR|715497:0.00073)0.750:0.03906)0.328:0.00079,TE-X-7_DR|797090:0.10543)0.729:0.00913,(TE-X-7_DR|302509:0.09030,(TE-X-7_DR|384603:0.04304,TE-X-7_DR|302432:0.08780)0.223:0.01575)0.798:0.01131)0.000:0.00100)0.000:0.00097,(((TE-X-7_DR|715489:0.04658,((TE-X-7_DR|302461:0.04960,TE-X-7_DR|302462:0.13758)0.838:0.03479,(TE-X-7_DR|966941:0.07473,TE-X-7_DR|715575:0.05016)0.223:0.01289)0.841:0.00072)0.785:0.00880,((TE-X-7_DR|153556:0.08535,(TE-X-7_DR|630284:0.02591,((((TE-X-7_DR|153563:0.03323,(((TE-X-7_DR|797096:0.02685,((((TE-X-7_DR|467457:0.03770,(TE-X-7_DR|153564:0.07845,TE-X-7_DR|797143:0.03253)0.732:0.01626)0.767:0.01087,TE-X-7_DR|715501:0.07450)0.754:0.00557,(TE-X-7_DR|153578:0.02354,TE-X-7_DR|153609:0.04914)0.781:0.02390)0.961:0.00109,TE-X-7_DR|966927:0.06268)0.687:0.00108)0.878:0.00078,(TE-X-7_DR|797086:0.03304,TE-X-7_DR|630230:0.03273)0.783:0.03221)0.474:0.00110,TE-X-7_DR|797126:0.01020)0.832:0.00485)0.256:0.00216,(TE-X-7_DR|153544:0.07829,TE-X-7_DR|467400:0.17927)0.744:0.02528)0.635:0.00147,(TE-X-7_DR|302506:0.09121,TE-X-7_DR|715539:0.04391)0.705:0.01987)0.838:0.01773,((TE-X-7_DR|467384:0.04437,((TE-X-7_DR|966962:0.13184,(TE-X-7_DR|384664:0.00073,TE-X-7_DR|543828:0.05070)0.280:0.04041)0.000:0.00202,((TE-X-7_DR|226170:0.04625,TE-X-7_DR|966861:0.03550)0.441:0.05327,TE-X-7_DR|78642:0.02713)0.746:0.03787)0.722:0.00759)0.098:0.00073,(((((((TE-X-7_DR|78660:0.00987,TE-X-7_DR|384599:0.00072)0.806:0.01807,(TE-X-7_DR|630300:0.02570,TE-X-7_DR|226226:0.00072)0.845:0.01527)0.764:0.00615,((((((TE-X-7_DR|384636:0.05375,TE-X-7_DR|302516:0.01547)0.824:0.02033,((((TE-X-7_DR|384602:0.28914,TE-X-7_DR|966896:0.64615)0.773:0.13939,TE-X-7_DR|78661:0.00073)0.251:0.02248,(TE-X-7_DR|467478:0.08530,((TE-X-7_DR|543832:0.46435,(TE-X-7_DR|226180:0.00073,TE-X-7_DR|543843:0.33087)0.002:0.03283)0.768:0.04648,TE-X-7_DR|966906:0.01508)0.956:0.09658)0.344:0.01112)0.839:0.02499,(TE-X-7_DR|543887:0.09144,((TE-X-7_DR|797160:0.06171,TE-X-7_DR|302515:0.04913)0.411:0.02783,TE-X-7_DR|153613:0.04761)0.336:0.01430)0.771:0.01372)0.921:0.02567)0.525:0.00073,((TE-X-7_DR|153599:0.00881,TE-X-7_DR|467428:0.01988)0.789:0.00653,((TE-X-7_DR|543890:0.04792,((((TE-X-7_DR|966873:0.03040,(TE-X-7_DR|966907:0.02703,TE-X-7_DR|797132:0.03801)0.000:0.00067)0.882:0.00961,((TE-X-7_DR|226159:0.00071,TE-X-7_DR|543811:0.01400)0.902:0.03894,TE-X-7_DR|797082:0.01727)0.457:0.03001)0.824:0.00686,(((TE-X-7_DR|226158:0.04942,((TE-X-7_DR|543873:0.02424,(TE-X-7_DR|797136:0.04762,(TE-X-7_DR|630207:0.06752,(TE-X-7_DR|384690:0.00073,TE-X-7_DR|966874:0.00073)0.501:0.03445)0.000:0.00074)0.265:0.01358)0.930:0.00072,(TE-X-7_DR|715581:0.02921,TE-X-7_DR|467439:0.02758)0.555:0.00073)0.991:0.00073)0.871:0.01006,((TE-X-7_DR|467381:0.08640,(TE-X-7_DR|1055273:0.03160,TE-X-7_DR|797081:0.03799)0.082:0.00072)0.025:0.00068,TE-X-7_DR|543805:0.01329)0.366:0.00072)0.734:0.00794,TE-X-7_DR|797116:0.00073)0.000:0.00071)0.891:0.01593,TE-X-7_DR|543888:0.05760)0.178:0.00071)0.313:0.00328,TE-X-7_DR|874200:0.03523)0.898:0.00523)0.610:0.00071)0.809:0.00205,TE-X-7_DR|153603:0.04441)0.200:0.00651,TE-X-7_DR|715538:0.03151)0.689:0.00152,((TE-X-7_DR|384663:0.01434,((((TE-X-7_DR|226179:0.13513,TE-X-7_DR|966857:0.01819)0.789:0.04329,((TE-X-7_DR|226230:0.01163,(((TE-X-7_DR|797157:0.07711,TE-X-7_DR|467417:0.08693)0.646:0.00072,TE-X-7_DR|966940:0.02716)0.819:0.01396,(TE-X-7_DR|630299:0.21872,TE-X-7_DR|715579:0.07467)0.210:0.02325)0.000:0.00074)0.263:0.00073,TE-X-7_DR|797155:0.02242)0.764:0.02482)0.875:0.08337,TE-X-7_DR|467438:0.14855)0.165:0.00203,TE-X-7_DR|966963:0.02054)0.266:0.02019)0.466:0.02265,TE-X-7_DR|467482:0.05703)0.811:0.01035)0.328:0.00073)0.835:0.00696,TE-X-7_DR|467391:0.05527)0.000:0.00108,TE-X-7_DR|302443:0.01726)0.011:0.00104,TE-X-7_DR|467382:0.01626)0.271:0.00105,TE-X-7_DR|467471:0.04313)0.605:0.00079)0.920:0.01437)0.808:0.01484)0.458:0.00583)0.000:0.00249,TE-X-7_DR|966933:0.04965)0.001:0.00150)0.827:0.01446,(TE-X-7_DR|715574:0.07059,(TE-X-7_DR|630283:0.06758,TE-X-7_DR|797077:0.02825)0.015:0.00278)0.668:0.01678)0.784:0.00833)0.217:0.00540,TE-X-7_DR|467401:0.14013)0.977:0.04368,(TE-X-7_DR|715518:0.11897,((((TE-X-7_DR|543851:0.07745,(TE-X-7_DR|966870:0.10342,TE-X-7_DR|874205:0.13002)0.305:0.01408)0.750:0.00865,(TE-X-7_DR|302454:0.21209,TE-X-7_DR|384623:0.14508)0.869:0.06473)0.301:0.00068,((TE-X-7_DR|630216:0.09990,TE-X-7_DR|797071:0.12083)0.740:0.01319,((TE-X-7_DR|797173:0.05190,TE-X-7_DR|630250:0.05265)0.762:0.01209,(TE-X-7_DR|384671:0.09651,TE-X-7_DR|78641:0.03838)0.124:0.00071)0.000:0.00073)0.856:0.01059)0.294:0.00073,(((((((TE-X-7_DR|153576:0.11810,TE-X-7_DR|226167:0.06088)0.734:0.01091,(((((TE-X-7_DR|302436:0.04298,TE-X-7_DR|467447:0.08598)0.689:0.02050,(((TE-X-7_DR|715552:0.09255,(TE-X-7_DR|153562:0.14909,(TE-X-7_DR|797104:0.06423,(TE-X-7_DR|153598:0.45370,(TE-X-7_DR|78710:0.11087,TE-X-7_DR|467437:0.01141)0.692:0.46288)0.789:0.18225)0.805:0.07495)0.355:0.00485)0.993:0.00072,TE-X-7_DR|467427:0.03672)0.783:0.01170,TE-X-7_DR|467446:0.05737)0.721:0.01075)0.739:0.00770,((TE-X-7_DR|226182:0.11257,TE-X-7_DR|874202:0.20311)0.977:0.00079,(TE-X-7_DR|467393:0.04691,TE-X-7_DR|630221:0.13135)0.171:0.00074)0.844:0.01367)0.856:0.01200,((((TE-X-7_DR|384642:0.04505,(TE-X-7_DR|797078:0.05951,((TE-X-7_DR|467394:0.05976,TE-X-7_DR|384657:0.16950)0.732:0.03935,TE-X-7_DR|715500:0.08328)0.473:0.00073)0.475:0.00072)0.740:0.01426,(TE-X-7_DR|78671:0.26012,TE-X-7_DR|874206:0.05413)0.867:0.06571)0.665:0.00634,((TE-X-7_DR|630205:0.04578,TE-X-7_DR|797164:0.06450)0.760:0.01065,((TE-X-7_DR|543868:0.00072,TE-X-7_DR|966911:0.31569)0.889:0.04702,(TE-X-7_DR|966886:0.08344,TE-X-7_DR|797139:0.09284)0.863:0.03268)0.648:0.00072)0.792:0.01052)0.796:0.01504,(TE-X-7_DR|715555:0.05468,((TE-X-7_DR|302498:1.43531,((((TE-X-7_DR|874181:0.13226,TE-X-7_DR|874218:0.28810)0.750:0.05809,(TE-X-7_DR|78646:0.13837,TE-X-7_DR|226212:0.01902)0.844:0.04040)0.330:0.00072,TE-X-7_DR|153625:0.11402)0.000:0.00073,(TE-X-7_DR|966913:0.12889,TE-X-7_DR|966914:0.23055)0.914:0.10844)0.581:0.12715)0.000:0.00074,(TE-X-7_DR|384643:0.04698,TE-X-7_DR|384646:0.44848)0.765:0.08130)0.498:0.00467)0.823:0.03931)0.846:0.01472)0.053:0.00411,(TE-X-7_DR|226168:0.13328,TE-X-7_DR|966890:0.02784)0.779:0.03179)0.000:0.00196)0.000:0.00694,TE-X-7_DR|966934:0.08597)0.000:0.00120,(TE-X-7_DR|467392:0.04391,TE-X-7_DR|966852:0.00074)0.963:0.08466)0.000:0.00084,(TE-X-7_DR|715499:0.06424,TE-X-7_DR|715545:0.16297)0.802:0.02773)0.739:0.00949,TE-X-7_DR|384683:0.07705)0.155:0.01179,((TE-X-7_DR|715517:0.13485,TE-X-7_DR|966938:0.03351)0.730:0.01190,(TE-X-7_DR|153621:0.15374,TE-X-7_DR|384686:0.17694)0.776:0.07063)0.739:0.01404)0.747:0.00930)0.513:0.00710)0.601:0.00156)0.691:0.02050,TE-X-7_DR|797138:0.15097)0.755:0.02813,(TE-X-7_DR|153620:0.04047,(TE-X-7_DR|226157:0.15870,TE-X-7_DR|302455:0.10679)0.921:0.00074)0.780:0.02278)0.956:0.09649,((((((TE-X-7_DR|384605:0.13834,TE-X-7_DR|153561:0.46191)0.827:0.08368,((TE-X-7_DR|384597:0.59027,TE-X-7_DR|467419:0.22582)0.795:0.04768,TE-X-7_DR|226216:0.24342)0.517:0.01726)0.833:0.10800,TE-X-7_DR|630278:0.03214)0.300:0.00079,TE-X-7_DR|715509:0.23164)0.270:0.04105,((TE-X-7_DR|797171:0.44164,(((((((TE-X-7_DR|874185:0.23522,(TE-X-7_DR|467388:0.17337,TE-X-7_DR|226207:0.13843)0.267:0.02690)0.098:0.05602,TE-X-7_DR|226211:0.03920)0.983:0.18869,TE-X-7_DR|302480:0.12898)0.889:0.12904,TE-X-7_DR|966952:0.05434)0.882:0.08453,TE-X-7_DR|226217:0.00071)0.899:0.35189,TE-X-7_DR|302425:0.00073)0.952:0.59894,TE-X-7_DR|543829:0.93525)0.262:0.02796)0.149:0.09679,(((TE-X-7_DR|302452:0.13344,TE-X-7_DR|467378:0.51249)0.762:0.06382,TE-X-7_DR|153606:0.20233)0.273:0.00074,(TE-X-7_DR|966915:0.49404,((TE-X-7_DR|797151:0.23056,TE-X-7_DR|384635:0.31207)0.254:0.03098,TE-X-7_DR|797150:0.40978)0.694:0.09126)0.703:0.03863)0.755:0.06053)0.846:0.04046)0.206:0.00072,TE-X-7_DR|78730:0.15462)0.972:0.13877)0.273:0.02173)0.494:0.00808,(TE-X-7_DR|715487:0.07217,TE-X-7_DR|715585:0.25748)0.685:0.01321)0.111:0.00110)0.641:0.01197,TE-X-7_DR|78719:0.26784)0.277:0.00155)0.770:0.01363,TE-X-7_DR|543833:0.18641)0.463:0.00079,(TE-X-7_DR|153558:0.23609,(TE-X-7_DR|966924:0.15424,((TE-X-7_DR|153567:0.11984,TE-X-7_DR|78737:0.14396)0.715:0.03308,TE-X-7_DR|302450:0.11973)0.877:0.05026)0.161:0.01108)0.791:0.00079)0.827:0.01710,((((TE-X-7_DR|630276:0.14272,(TE-X-7_DR|78644:0.07501,((((TE-X-7_DR|966895:0.18563,((TE-X-7_DR|966905:0.04591,(TE-X-7_DR|226191:0.08320,TE-X-7_DR|874234:0.05611)0.370:0.01675)0.966:0.11681,(TE-X-7_DR|384675:0.11605,TE-X-7_DR|966955:0.13964)0.794:0.04161)0.719:0.05038)0.646:0.03988,((TE-X-7_DR|78653:0.23871,TE-X-7_DR|78687:0.12219)0.264:0.03857,TE-X-7_DR|153604:0.12955)0.642:0.07263)0.205:0.08726,TE-X-7_DR|384596:0.17285)0.799:0.08032,(TE-X-7_DR|630249:0.18557,(TE-X-7_DR|966931:0.13784,(TE-X-7_DR|966923:0.23249,TE-X-7_DR|467410:0.13952)0.619:0.02034)0.264:0.05400)0.760:0.04641)0.994:0.30770)0.148:0.06786)0.745:0.01477,(TE-X-7_DR|226177:0.13819,(TE-X-7_DR|153569:0.73964,TE-X-7_DR|384647:0.00682)0.395:0.15530)0.810:0.04203)0.761:0.00994,TE-X-7_DR|874236:0.13711)0.759:0.00995,TE-X-7_DR|78735:0.16827)0.639:0.00422)0.745:0.00655)0.772:0.00913,TE-X-7_DR|797123:0.16151)0.664:0.00551)0.751:0.01326,(TE-X-7_DR|384626:0.18870,TE-X-7_DR|630225:0.09119)0.604:0.04499)0.398:0.00789)0.740:0.01471)0.794:0.01861,(TE-X-7_DR|467379:0.03539,(TE-X-7_DR|715522:0.27776,(((TE-X-7_DR|797111:0.23228,(TE-X-7_DR|630251:0.17260,TE-X-7_DR|630252:0.17254)0.707:0.03255)0.761:0.03382,TE-X-7_DR|715559:0.27332)0.730:0.01219,TE-X-7_DR|302447:0.39603)0.412:0.01893)0.797:0.01810)0.246:0.00073)0.765:0.01346)0.840:0.02145,(((TE-X-7_DR|467395:0.07983,TE-X-7_DR|226215:0.15737)0.720:0.02589,TE-X-7_DR|226183:0.19260)0.698:0.02424,TE-X-7_DR|797158:0.24559)0.361:0.01006)0.556:0.00073,(TE-X-7_DR|467425:0.09562,(TE-X-7_DR|153568:0.21394,TE-X-7_DR|153601:0.18755)0.702:0.05090)0.769:0.02750)0.209:0.00078,(TE-X-7_DR|630196:0.25952,TE-X-7_DR|630219:0.19106)0.706:0.03873)0.225:0.00153,TE-X-7_DR|715519:0.16468)0.606:0.00718,((TE-X-7_DR|543836:0.15221,TE-X-7_DR|966867:0.07832)0.706:0.07883,(TE-X-7_DR|630267:0.05519,TE-X-7_DR|467451:0.21188)0.581:0.14066)0.100:0.02618)0.863:0.00139,(TE-X-7_DR|630241:0.13580,TE-X-7_DR|467470:0.21179)0.720:0.03988)0.030:0.01042)0.001:0.00347)0.000:0.00798,TE-X-7_DR|966904:0.24270)0.112:0.00195)0.709:0.01566,(((TE-X-7_DR|384609:0.41257,TE-X-7_DR|797105:0.15710)0.627:0.04894,TE-X-7_DR|302438:0.09823)0.631:0.00301,((TE-X-7_DR|715544:0.52071,(TE-X-7_DR|874225:0.10065,((TE-X-7_DR|874198:0.00073,TE-X-7_DR|874199:0.01223)0.940:0.13135,TE-X-7_DR|384598:0.29904)0.758:0.03518)0.623:0.02917)0.649:0.01588,((TE-X-7_DR|543837:0.10493,TE-X-7_DR|302467:0.17898)0.104:0.02525,((((((TE-X-7_DR|226219:0.11240,TE-X-7_DR|630235:0.37329)0.774:0.03594,TE-X-7_DR|630245:0.25216)0.190:0.00079,(TE-X-7_DR|543848:0.22178,TE-X-7_DR|874175:0.28023)0.905:0.16189)0.799:0.03799,(((((TE-X-7_DR|467416:0.18835,TE-X-7_DR|630243:0.10861)0.662:0.02107,TE-X-7_DR|966944:0.21194)0.765:0.02080,((TE-X-7_DR|543879:0.15228,(TE-X-7_DR|302495:0.43038,TE-X-7_DR|467389:0.21193)0.512:0.00073)0.748:0.01416,(TE-X-7_DR|384633:0.11556,TE-X-7_DR|966929:0.53169)0.745:0.06488)0.758:0.01755)0.728:0.01121,((TE-X-7_DR|966897:0.21338,TE-X-7_DR|78692:1.10787)0.192:0.00073,TE-X-7_DR|78718:0.42049)0.706:0.02539)0.752:0.02731,(TE-X-7_DR|302500:0.08075,TE-X-7_DR|630239:0.72123)0.451:0.24125)0.899:0.08618)0.453:0.04069,((TE-X-7_DR|715512:0.21817,((TE-X-7_DR|715582:0.42502,TE-X-7_DR|966928:0.18450)0.796:0.07121,((((TE-X-7_DR|384644:0.05384,TE-X-7_DR|226222:0.65928)0.842:0.07657,TE-X-7_DR|630277:0.11869)0.749:0.03444,TE-X-7_DR|78728:0.25394)0.772:0.03095,(TE-X-7_DR|153591:0.18023,((TE-X-7_DR|467413:0.35397,TE-X-7_DR|966926:0.37408)0.889:0.15797,TE-X-7_DR|630218:0.27409)0.742:0.02513)0.746:0.01532)0.291:0.01876)0.690:0.02591)0.500:0.01489,(TE-X-7_DR|467460:0.12794,TE-X-7_DR|630256:0.00073)0.993:0.17898)0.659:0.05003)0.869:0.08822,TE-X-7_DR|543874:0.52885)0.818:0.00079)0.796:0.01788)0.642:0.00435)0.659:0.01432)0.471:0.10383,(((TE-X-7_DR|966908:0.66597,TE-X-7_DR|384630:0.10142)0.255:0.03617,TE-X-7_DR|302481:0.25731)0.708:0.04847,TE-X-7_DR|543870:0.35026)0.878:0.11615)0.990:0.34552)0.361:0.04840)0.862:0.11645)0.149:0.02843)0.403:0.00073)0.642:0.05145)0.240:0.01905)0.715:0.00080,TE-X-7_DR|226196:0.14427)0.296:0.01437)0.513:0.01143,TE-X-7_DR|966912:0.15269)0.760:0.00973)0.761:0.01233,(TE-X-7_DR|226173:0.17392,((TE-X-7_DR|630259:0.04980,TE-X-7_DR|966863:0.18799)0.758:0.02420,((TE-X-7_DR|715542:0.08020,TE-X-7_DR|1055274:0.19200)0.728:0.01793,TE-X-7_DR|797135:0.10710)0.776:0.01350)0.703:0.00678)0.798:0.02551)0.889:0.03155)0.874:0.04468)0.709:0.02503,(((((TE-X-7_DR|630193:0.25131,(((TE-X-7_DR|966849:0.14217,(TE-X-7_DR|797083:0.17596,TE-X-7_DR|78683:0.18627)0.322:0.04329)0.717:0.02680,(((TE-X-7_DR|384582:0.19966,(TE-X-7_DR|78669:0.31519,TE-X-7_DR|467464:0.34655)0.173:0.02415)0.917:0.09585,((TE-X-7_DR|302493:0.17407,TE-X-7_DR|797137:0.20162)0.799:0.05156,(TE-X-7_DR|78673:0.22918,TE-X-7_DR|630188:0.16476)0.935:0.11563)0.804:0.04175)0.748:0.01859,(TE-X-7_DR|153588:0.27660,(TE-X-7_DR|467380:0.28546,TE-X-7_DR|630263:0.20977)0.209:0.05374)0.816:0.05765)0.742:0.01418)0.886:0.04117,((TE-X-7_DR|384584:0.09510,TE-X-7_DR|630209:0.13316)0.902:0.08208,((TE-X-7_DR|153577:0.23469,TE-X-7_DR|874227:0.11251)0.854:0.06536,((TE-X-7_DR|630298:0.17234,(TE-X-7_DR|630187:0.16275,TE-X-7_DR|630302:0.14306)0.811:0.03617)0.750:0.01746,TE-X-7_DR|78662:0.15149)0.859:0.07405)0.464:0.04540)0.338:0.00068)0.755:0.01022)0.723:0.01775,(TE-X-7_DR|715536:0.19015,(TE-X-7_DR|302512:0.10581,TE-X-7_DR|630305:0.11802)0.565:0.02539)0.799:0.04782)0.837:0.03429,((((((TE-X-7_DR|543884:0.13760,TE-X-7_DR|715485:0.19989)0.888:0.00073,((((TE-X-7_DR|384650:0.17146,TE-X-7_DR|630242:0.29147)0.858:0.07264,(((TE-X-7_DR|797124:0.00877,(TE-X-7_DR|226176:0.04430,(TE-X-7_DR|153619:0.03182,TE-X-7_DR|715477:0.03585)0.758:0.00818)0.482:0.00875)0.915:0.04226,(TE-X-7_DR|467396:0.02155,TE-X-7_DR|797131:0.06871)0.906:0.05029)0.892:0.07900,(TE-X-7_DR|78668:0.21406,(TE-X-7_DR|467406:0.11012,TE-X-7_DR|543846:0.21112)0.818:0.07432)0.345:0.05218)0.896:0.06660)0.724:0.00943,((TE-X-7_DR|384627:0.16085,TE-X-7_DR|715546:0.08902)0.917:0.07369,TE-X-7_DR|966858:0.15243)0.636:0.00724)0.772:0.01615,TE-X-7_DR|715480:0.26348)0.706:0.00801)0.835:0.02816,(((TE-X-7_DR|78666:0.29009,TE-X-7_DR|966902:0.21713)0.461:0.07903,(TE-X-7_DR|153565:0.36873,TE-X-7_DR|874173:0.12120)0.286:0.04443)0.917:0.17423,((((TE-X-7_DR|384639:0.31058,((TE-X-7_DR|153611:0.18082,(TE-X-7_DR|715476:0.21067,TE-X-7_DR|797094:0.15745)0.783:0.09184)0.214:0.02979,TE-X-7_DR|384637:0.21968)0.656:0.13364)0.024:0.02733,(TE-X-7_DR|630296:0.15002,((((TE-X-7_DR|715543:0.27529,(TE-X-7_DR|874179:0.10800,TE-X-7_DR|874188:0.18950)0.672:0.05734)0.649:0.02507,(((TE-X-7_DR|384667:0.17629,TE-X-7_DR|543881:0.16257)0.887:0.18486,(TE-X-7_DR|467429:0.22712,TE-X-7_DR|543891:0.10967)0.832:0.11585)0.772:0.05830,(TE-X-7_DR|715521:0.11130,TE-X-7_DR|874232:0.18660)0.193:0.05868)0.731:0.02722)0.733:0.04235,TE-X-7_DR|715557:0.08662)0.071:0.00079,TE-X-7_DR|384677:0.18929)0.905:0.05726)0.663:0.04807)0.720:0.03534,(TE-X-7_DR|302502:0.14824,TE-X-7_DR|715524:0.06273)0.685:0.01186)0.881:0.04660,(((TE-X-7_DR|78711:0.26063,TE-X-7_DR|630227:0.49927)0.815:0.09779,((((TE-X-7_DR|226193:0.10081,TE-X-7_DR|797184:0.04969)0.990:0.10081,((TE-X-7_DR|384665:0.13927,(((TE-X-7_DR|226195:0.24422,TE-X-7_DR|797092:0.10357)0.681:0.05562,(TE-X-7_DR|384612:0.16612,TE-X-7_DR|874170:0.20357)0.813:0.04198)0.689:0.02464,TE-X-7_DR|797119:0.21670)0.146:0.02012)0.884:0.04606,(((TE-X-7_DR|153626:0.28963,TE-X-7_DR|630260:0.23164)0.814:0.06503,((TE-X-7_DR|715550:0.20490,TE-X-7_DR|966960:0.31183)0.869:0.11665,((TE-X-7_DR|543856:0.16540,TE-X-7_DR|715553:0.15275)0.746:0.02879,((TE-X-7_DR|153596:0.26836,TE-X-7_DR|543886:0.20643)0.777:0.07796,((TE-X-7_DR|874174:0.29548,TE-X-7_DR|874178:0.15314)0.655:0.06261,(TE-X-7_DR|153548:0.09378,(TE-X-7_DR|78681:0.15678,TE-X-7_DR|543882:0.34277)0.833:0.07593)0.794:0.05882)0.798:0.09842)0.084:0.00126)0.017:0.00108)0.361:0.07118)0.698:0.00140,((((TE-X-7_DR|226243:0.19603,(TE-X-7_DR|630186:0.15783,TE-X-7_DR|630272:0.22135)0.695:0.01371)0.832:0.03419,TE-X-7_DR|966947:0.16160)0.742:0.03006,TE-X-7_DR|797117:0.27375)0.317:0.00079,((TE-X-7_DR|302517:0.08075,TE-X-7_DR|78731:0.18300)0.725:0.01681,(TE-X-7_DR|543808:0.18259,TE-X-7_DR|630201:0.15764)0.813:0.05195)0.165:0.00074)0.867:0.03345)0.102:0.02029)0.492:0.00071)0.462:0.00067,((TE-X-7_DR|630204:0.13142,TE-X-7_DR|153607:0.21335)0.829:0.06933,(((TE-X-7_DR|78637:0.27815,(TE-X-7_DR|797074:0.13460,TE-X-7_DR|874222:0.10430)0.647:0.00988)0.323:0.01539,TE-X-7_DR|302421:0.35865)0.054:0.01814,(TE-X-7_DR|153618:0.04423,TE-X-7_DR|543835:0.36747)0.934:0.09178)0.736:0.01581)0.862:0.02484)0.857:0.02636,(((((TE-X-7_DR|467426:0.21233,((TE-X-7_DR|543838:0.0,TE-X-7_DR|543840:0.0):0.03887,TE-X-7_DR|543839:0.00073)0.967:0.21211)0.587:0.11242,((TE-X-7_DR|384600:0.27169,(TE-X-7_DR|797154:0.20738,TE-X-7_DR|630223:0.20736)0.350:0.00074)0.937:0.07424,(TE-X-7_DR|715492:0.16794,TE-X-7_DR|630258:0.19916)0.875:0.06016)0.654:0.00079)0.796:0.03292,((((TE-X-7_DR|715527:0.11985,((((((TE-X-7_DR|1055275:0.30656,(TE-X-7_DR|543858:0.29790,(TE-X-7_DR|78640:0.13058,TE-X-7_DR|78693:0.63126)0.781:0.09263)0.695:0.04080)0.859:0.09728,(TE-X-7_DR|715513:0.31750,TE-X-7_DR|153622:0.32117)0.726:0.04778)0.813:0.06019,(TE-X-7_DR|543883:0.23227,TE-X-7_DR|715481:0.27343)0.738:0.04232)0.773:0.04262,TE-X-7_DR|966957:0.31710)0.730:0.02479,((TE-X-7_DR|226197:0.39097,TE-X-7_DR|543821:0.09949)0.859:0.09588,((TE-X-7_DR|630290:0.20191,(TE-X-7_DR|153617:0.18279,TE-X-7_DR|966950:0.25324)0.822:0.06837)0.740:0.02919,TE-X-7_DR|966919:0.23115)0.099:0.04662)0.731:0.02934)0.705:0.01194,(TE-X-7_DR|797125:0.21643,(TE-X-7_DR|78655:0.24439,(TE-X-7_DR|384668:0.31591,(TE-X-7_DR|384628:0.28015,TE-X-7_DR|543818:0.20509)0.775:0.05555)0.650:0.04666)0.378:0.00082)0.985:0.16892)0.744:0.01987)0.535:0.01357,(((TE-X-7_DR|543866:0.20126,TE-X-7_DR|384590:0.20215)0.743:0.03626,(TE-X-7_DR|226188:0.20966,TE-X-7_DR|966877:0.39870)0.569:0.05181)0.757:0.04047,(TE-X-7_DR|153559:0.28407,TE-X-7_DR|384638:0.14290)0.715:0.07780)0.815:0.00108)0.913:0.04428,((((((TE-X-7_DR|874223:0.15385,TE-X-7_DR|874180:0.40407)0.800:0.06412,((TE-X-7_DR|797072:0.21547,(TE-X-7_DR|630226:0.18108,TE-X-7_DR|715562:0.30790)0.778:0.04648)0.743:0.02759,(TE-X-7_DR|226186:0.07369,TE-X-7_DR|78708:0.12146)0.172:0.00072)0.658:0.07235)0.749:0.02919,((TE-X-7_DR|78723:0.41710,(TE-X-7_DR|302451:0.15984,TE-X-7_DR|630264:0.12292)0.157:0.04115)0.811:0.06628,((((TE-X-7_DR|302434:0.22086,TE-X-7_DR|630292:0.22851)0.674:0.02878,TE-X-7_DR|630199:0.07252)0.842:0.04759,(TE-X-7_DR|467463:0.25543,TE-X-7_DR|966949:0.22880)0.797:0.05491)0.835:0.03945,(TE-X-7_DR|384672:0.20569,TE-X-7_DR|715494:0.18127)0.872:0.06283)0.840:0.03630)0.682:0.00840)0.619:0.00545,((TE-X-7_DR|226234:0.23681,(TE-X-7_DR|78721:0.44335,(TE-X-7_DR|226237:0.12926,TE-X-7_DR|966964:0.41320)0.659:0.11383)0.823:0.00081)0.922:0.08352,(((TE-X-7_DR|874171:0.07698,TE-X-7_DR|874238:0.25671)0.620:0.02728,(TE-X-7_DR|467431:0.11746,(TE-X-7_DR|153549:0.28488,TE-X-7_DR|797098:0.16752)0.663:0.03845)0.902:0.07935)0.804:0.02727,((TE-X-7_DR|153574:0.11740,TE-X-7_DR|874214:0.39789)0.577:0.04214,(TE-X-7_DR|302460:0.31037,TE-X-7_DR|966876:0.28240)0.819:0.00108)0.809:0.04900)0.685:0.00143)0.211:0.01923)0.839:0.03476,((((TE-X-7_DR|302427:0.21493,TE-X-7_DR|384659:0.32041)0.921:0.15065,((TE-X-7_DR|384588:0.22017,TE-X-7_DR|797142:0.28915)0.847:0.10404,(TE-X-7_DR|226235:0.23540,(TE-X-7_DR|384661:0.31578,(TE-X-7_DR|226213:0.49880,TE-X-7_DR|467424:0.12381)0.787:0.06816)0.671:0.00079)0.902:0.07920)0.395:0.00079)0.570:0.02926,TE-X-7_DR|797103:0.35789)0.310:0.04670,((TE-X-7_DR|302508:0.21901,TE-X-7_DR|467398:0.18843)0.623:0.05312,(((TE-X-7_DR|78725:0.31796,TE-X-7_DR|874237:0.45037)0.890:0.14553,(TE-X-7_DR|543864:0.40626,(TE-X-7_DR|715526:0.15209,TE-X-7_DR|384678:0.26663)0.745:0.10967)0.482:0.02372)0.842:0.04505,(TE-X-7_DR|384670:0.23231,((TE-X-7_DR|715578:0.18507,TE-X-7_DR|966871:0.37144)0.835:0.11162,(TE-X-7_DR|874230:0.33332,((TE-X-7_DR|715503:0.34515,TE-X-7_DR|467477:0.26990)0.550:0.02355,(TE-X-7_DR|543804:0.54516,TE-X-7_DR|630261:0.16219)0.380:0.12668)0.732:0.03140)0.648:0.02654)0.805:0.03558)0.197:0.00191)0.750:0.04047)0.837:0.04820)0.829:0.04468)0.182:0.00078,(TE-X-7_DR|153566:0.16496,(TE-X-7_DR|78729:0.16745,TE-X-7_DR|966885:0.19675)0.842:0.07453)0.910:0.09056)0.762:0.02558)0.671:0.01714,(((TE-X-7_DR|874212:0.16915,(TE-X-7_DR|226161:0.26419,(TE-X-7_DR|797146:0.27755,TE-X-7_DR|78704:0.21108)0.556:0.02856)0.761:0.01837)0.877:0.03529,(TE-X-7_DR|226204:0.18562,TE-X-7_DR|384653:0.12851)0.683:0.02156)0.797:0.01953,(TE-X-7_DR|966842:0.16157,((TE-X-7_DR|78714:0.19271,(TE-X-7_DR|384648:0.25521,TE-X-7_DR|966900:0.17023)0.379:0.03167)0.767:0.04015,((TE-X-7_DR|384681:0.04412,(TE-X-7_DR|630190:0.23183,TE-X-7_DR|966899:0.37654)0.836:0.19313)0.606:0.01030,(TE-X-7_DR|226240:0.18997,TE-X-7_DR|630217:0.36200)0.366:0.01108)0.824:0.01877)0.553:0.00067)0.885:0.07006)0.239:0.00109)0.670:0.03629)0.782:0.02259,(TE-X-7_DR|384575:0.15915,(TE-X-7_DR|543880:0.25142,(TE-X-7_DR|302491:0.13109,(TE-X-7_DR|874220:0.26694,(TE-X-7_DR|384669:0.17798,TE-X-7_DR|874231:0.10526)0.677:0.06993)0.840:0.07376)0.745:0.01615)0.614:0.01076)0.081:0.03862)0.472:0.00067,(TE-X-7_DR|78677:0.37036,(TE-X-7_DR|543885:0.20335,TE-X-7_DR|302504:0.21094)0.423:0.02192)0.782:0.05667)0.787:0.02495)0.874:0.04162)0.124:0.00067,(TE-X-7_DR|78664:0.18523,(TE-X-7_DR|78650:0.17883,TE-X-7_DR|384660:0.33036)0.697:0.05401)0.644:0.06903)0.764:0.00108)0.678:0.01604)0.611:0.01792)0.422:0.00710,TE-X-7_DR|874187:0.21241)0.798:0.08801,((((TE-X-7_DR|153551:0.17107,TE-X-7_DR|715571:0.24941)0.802:0.05185,(TE-X-7_DR|302487:0.20928,TE-X-7_DR|874207:0.23994)0.399:0.00068)0.220:0.03945,TE-X-7_DR|302476:0.13208)0.587:0.04892,(TE-X-7_DR|630240:0.12794,TE-X-7_DR|467415:0.16526)0.031:0.04611)0.742:0.04354)0.350:0.06597,(TE-X-7_DR|153592:0.16415,TE-X-7_DR|384579:0.16306)0.806:0.04794)0.473:0.04639)0.716:0.05645,((((((TE-X-7_DR|797112:0.58455,TE-X-7_DR|966880:0.19033)0.449:0.02463,TE-X-7_DR|715531:0.26630)0.874:0.09630,(TE-X-7_DR|302489:0.23030,(TE-X-7_DR|153612:0.31572,TE-X-7_DR|543860:0.22769)0.471:0.02472)0.823:0.05753)0.207:0.03743,TE-X-7_DR|78639:0.30315)0.611:0.04613,((TE-X-7_DR|78676:0.16289,TE-X-7_DR|966945:0.19389)0.910:0.11708,((TE-X-7_DR|78684:0.26950,TE-X-7_DR|467411:0.31951)0.628:0.03572,((TE-X-7_DR|384587:0.23239,(TE-X-7_DR|302494:0.32476,(TE-X-7_DR|153571:0.30987,(TE-X-7_DR|78709:0.30197,TE-X-7_DR|797099:0.27576)0.776:0.09239)0.710:0.01794)0.772:0.02848)0.579:0.00073,((TE-X-7_DR|467474:0.09369,TE-X-7_DR|797108:0.18431)0.923:0.12440,TE-X-7_DR|384679:0.15012)0.424:0.02720)0.847:0.03297)0.814:0.03828)0.033:0.04961)0.715:0.00079,(((TE-X-7_DR|966903:0.34729,(TE-X-7_DR|543892:0.22446,TE-X-7_DR|966916:0.21980)0.649:0.06703)0.634:0.03478,TE-X-7_DR|715493:0.19201)0.321:0.01165,(((TE-X-7_DR|467473:0.19662,TE-X-7_DR|630237:0.23231)0.856:0.08031,TE-X-7_DR|966850:0.20506)0.679:0.01616,(((TE-X-7_DR|302444:0.21724,TE-X-7_DR|797170:0.18483)0.869:0.07595,(TE-X-7_DR|226189:0.27017,TE-X-7_DR|797148:0.41673)0.179:0.08619)0.557:0.01136,(TE-X-7_DR|302441:0.23220,TE-X-7_DR|874203:0.17740)0.917:0.18710)0.875:0.04813)0.820:0.03406)0.587:0.01145)0.864:0.03953)0.626:0.02408,((TE-X-7_DR|226175:0.16257,TE-X-7_DR|630228:0.19162)0.455:0.01183,TE-X-7_DR|630208:0.22930)0.722:0.01583)0.771:0.02120)0.346:0.02835,((TE-X-7_DR|302503:0.07155,TE-X-7_DR|384615:0.25589)0.919:0.11487,(((TE-X-7_DR|153570:0.17902,(TE-X-7_DR|226192:0.20495,TE-X-7_DR|874195:0.09406)0.564:0.07381)0.611:0.00967,((TE-X-7_DR|226200:0.18465,TE-X-7_DR|384574:0.21530)0.851:0.06823,(((TE-X-7_DR|226228:0.02747,TE-X-7_DR|226229:0.03076)0.996:0.21727,(TE-X-7_DR|226232:0.22074,TE-X-7_DR|467479:0.16950)0.104:0.03728)0.799:0.05067,(((TE-X-7_DR|715525:0.26964,TE-X-7_DR|715570:0.15035)0.777:0.06617,(TE-X-7_DR|543871:0.19766,(TE-X-7_DR|467481:0.31374,TE-X-7_DR|797121:0.19800)0.640:0.11312)0.387:0.00068)0.741:0.00067,TE-X-7_DR|153547:0.21843)0.688:0.03983)0.401:0.02866)0.811:0.05268)0.168:0.02169,((TE-X-7_DR|966937:0.08371,(TE-X-7_DR|797076:0.08702,TE-X-7_DR|302445:0.21682)0.657:0.01079)0.865:0.03284,(TE-X-7_DR|226238:0.03545,TE-X-7_DR|630282:0.17385)0.753:0.02489)0.792:0.01954)0.594:0.00082)0.725:0.05419)0.709:0.02114,((((((((((TE-X-7_DR|543878:0.13570,(TE-X-7_DR|226242:0.11627,TE-X-7_DR|630268:0.27447)0.088:0.00079)0.826:0.04908,((TE-X-7_DR|384656:0.13990,(TE-X-7_DR|302424:0.15902,TE-X-7_DR|797165:0.19803)0.633:0.01396)0.752:0.02429,(TE-X-7_DR|630269:0.10049,TE-X-7_DR|715495:0.22147)0.730:0.02332)0.801:0.05022)0.833:0.04690,(((TE-X-7_DR|630238:0.16970,TE-X-7_DR|874196:0.29835)0.760:0.07614,TE-X-7_DR|78697:0.11907)0.749:0.05245,(TE-X-7_DR|966865:0.15492,(TE-X-7_DR|467399:0.06593,(TE-X-7_DR|874201:0.15724,TE-X-7_DR|966898:0.15614)0.846:0.08611)0.520:0.03871)0.744:0.04840)0.845:0.06166)0.324:0.04520,(TE-X-7_DR|302482:0.22219,TE-X-7_DR|966943:0.15202)0.806:0.05043)0.682:0.02497,((((TE-X-7_DR|78656:0.39011,(TE-X-7_DR|78696:0.23007,TE-X-7_DR|630306:0.12174)0.608:0.01685)0.075:0.05130,(TE-X-7_DR|715504:0.18836,TE-X-7_DR|797153:0.14230)0.639:0.07646)0.553:0.00331,TE-X-7_DR|384616:0.19066)0.810:0.05439,(TE-X-7_DR|467440:0.21157,TE-X-7_DR|543855:0.22387)0.170:0.03252)0.139:0.04275)0.582:0.01933,(TE-X-7_DR|874228:0.16102,(TE-X-7_DR|966892:0.09085,(TE-X-7_DR|153627:0.20984,TE-X-7_DR|630304:0.16445)0.719:0.04019)0.707:0.01696)0.827:0.03364)0.689:0.02621,((TE-X-7_DR|302430:0.16522,(TE-X-7_DR|302513:0.08900,TE-X-7_DR|543857:0.15405)0.721:0.02715)0.489:0.03103,(TE-X-7_DR|630213:0.13540,(TE-X-7_DR|78695:0.19229,TE-X-7_DR|467445:0.17462)0.505:0.04759)0.631:0.07215)0.870:0.06996)0.000:0.00073,((TE-X-7_DR|797075:0.23343,TE-X-7_DR|78712:0.25469)0.634:0.03392,(TE-X-7_DR|467412:0.15549,(((TE-X-7_DR|874240:0.18225,(TE-X-7_DR|467433:0.14661,TE-X-7_DR|797152:0.11610)0.816:0.04670)0.828:0.06576,(TE-X-7_DR|153602:0.25005,TE-X-7_DR|226214:0.20422)0.762:0.04324)0.717:0.02598,TE-X-7_DR|384632:0.21493)0.671:0.05595)0.641:0.07077)0.000:0.01590)0.541:0.01780,((((TE-X-7_DR|78680:0.10359,(TE-X-7_DR|302469:0.16566,(TE-X-7_DR|543852:0.07123,TE-X-7_DR|874183:0.08739)0.888:0.04302)0.783:0.01538)0.910:0.11636,TE-X-7_DR|226223:0.19944)0.785:0.06670,(TE-X-7_DR|874219:0.18378,((TE-X-7_DR|153545:0.15040,TE-X-7_DR|153594:0.27722)0.000:0.00072,TE-X-7_DR|226187:0.08571)0.769:0.02710)0.702:0.04533)0.254:0.00370,(TE-X-7_DR|226162:0.22468,TE-X-7_DR|715511:0.15813)0.804:0.06717)0.823:0.04857)0.341:0.04298,((((((TE-X-7_DR|226227:0.22969,TE-X-7_DR|630279:0.34002)0.778:0.06758,TE-X-7_DR|966860:0.14659)0.839:0.07936,((TE-X-7_DR|302463:0.22543,TE-X-7_DR|797093:0.25161)0.783:0.07567,((TE-X-7_DR|715508:0.14492,(TE-X-7_DR|467420:0.23539,(TE-X-7_DR|384583:0.18447,TE-X-7_DR|543844:0.21948)0.453:0.03341)0.840:0.08257)0.779:0.04120,((TE-X-7_DR|384576:0.13554,TE-X-7_DR|226239:0.18345)0.424:0.04578,(TE-X-7_DR|467430:0.22070,TE-X-7_DR|715529:0.20154)0.571:0.01029)0.826:0.07043)0.685:0.04493)0.545:0.02012)0.434:0.00542,(TE-X-7_DR|467409:0.16360,TE-X-7_DR|153628:0.25632)0.750:0.03429)0.672:0.02042,TE-X-7_DR|874172:0.17163)0.827:0.05240,((((TE-X-7_DR|467465:0.21184,(TE-X-7_DR|543820:0.22455,(TE-X-7_DR|302458:0.03541,TE-X-7_DR|543849:0.34694)0.643:0.17303)0.810:0.08761)0.077:0.00396,(((TE-X-7_DR|630212:0.11576,(TE-X-7_DR|543809:0.21663,(TE-X-7_DR|715528:0.21642,(TE-X-7_DR|543817:0.14061,TE-X-7_DR|715534:0.24745)0.860:0.07876)0.230:0.03194)0.741:0.03361)0.831:0.04875,(TE-X-7_DR|384662:0.16215,TE-X-7_DR|715482:0.11516)0.833:0.06019)0.762:0.02805,(((TE-X-7_DR|153593:0.16014,(TE-X-7_DR|630275:0.26373,(TE-X-7_DR|302497:0.21177,TE-X-7_DR|630194:0.14162)0.556:0.00078)0.867:0.11575)0.777:0.03925,(TE-X-7_DR|630280:0.23884,(TE-X-7_DR|874208:0.12282,(TE-X-7_DR|78658:0.14946,(TE-X-7_DR|302453:0.15152,TE-X-7_DR|467386:0.18393)0.741:0.05689)0.841:0.07893)0.302:0.00103)0.761:0.02421)0.454:0.03022,(TE-X-7_DR|226208:0.13014,TE-X-7_DR|302440:0.27850)0.729:0.04411)0.000:0.00079)0.513:0.00071)0.857:0.04827,((TE-X-7_DR|467458:0.19537,TE-X-7_DR|874215:0.08267)0.847:0.08854,(TE-X-7_DR|966961:0.26332,TE-X-7_DR|797085:0.22565)0.700:0.03018)0.790:0.05799)0.632:0.02076,((TE-X-7_DR|78726:0.20775,TE-X-7_DR|630288:0.13875)0.931:0.09317,TE-X-7_DR|384593:0.13934)0.302:0.01818)0.808:0.05129)0.595:0.02849)0.903:0.04926)0.732:0.00891)0.809:0.02132,(((((TE-X-7_DR|226184:0.13788,TE-X-7_DR|630274:0.16070)0.765:0.04924,TE-X-7_DR|874242:0.12415)0.641:0.01323,((TE-X-7_DR|153600:0.18639,(TE-X-7_DR|874191:0.19285,(TE-X-7_DR|153582:0.21034,TE-X-7_DR|226166:0.15052)0.339:0.05754)0.218:0.00082)0.858:0.05177,(TE-X-7_DR|543834:0.10484,(TE-X-7_DR|302505:0.12761,(TE-X-7_DR|226245:0.12310,TE-X-7_DR|543877:0.17401)0.061:0.02520)0.076:0.00074)0.771:0.01557)0.722:0.01498)0.434:0.04866,(TE-X-7_DR|630224:0.18607,((TE-X-7_DR|302464:0.30080,TE-X-7_DR|302499:0.17500)0.861:0.06614,((TE-X-7_DR|153553:0.12746,TE-X-7_DR|384604:0.10961)0.730:0.02498,((TE-X-7_DR|384649:0.28973,(TE-X-7_DR|302466:0.26210,TE-X-7_DR|302439:0.09010)0.312:0.04374)0.668:0.02526,TE-X-7_DR|467397:0.11716)0.783:0.02346)0.582:0.00108)0.726:0.02904)0.852:0.07808)0.770:0.06061,(((((((TE-X-7_DR|966946:0.17531,(TE-X-7_DR|302433:0.17843,(TE-X-7_DR|715548:0.04788,TE-X-7_DR|966878:0.09227)0.732:0.02809)0.752:0.02878)0.701:0.02195,TE-X-7_DR|543869:0.21827)0.235:0.01418,TE-X-7_DR|715478:0.20142)0.127:0.00108,((TE-X-7_DR|302486:0.16997,(TE-X-7_DR|153580:0.05865,TE-X-7_DR|543816:0.20950)0.743:0.03212)0.573:0.02883,(TE-X-7_DR|384682:0.18519,TE-X-7_DR|874229:0.11709)0.843:0.06134)0.788:0.10140)0.002:0.05542,(TE-X-7_DR|302492:0.20819,(TE-X-7_DR|715535:0.10587,(TE-X-7_DR|715474:0.12812,TE-X-7_DR|715484:0.15897)0.415:0.03880)0.029:0.03005)0.843:0.07563)0.803:0.06826,((TE-X-7_DR|797114:0.13937,TE-X-7_DR|78694:0.10774)0.521:0.00072,((TE-X-7_DR|78648:0.07515,TE-X-7_DR|966921:0.11161)0.857:0.05102,((TE-X-7_DR|302484:0.15419,((TE-X-7_DR|78691:0.23277,TE-X-7_DR|384652:0.10668)0.594:0.00108,TE-X-7_DR|78724:0.14115)0.775:0.01486)0.759:0.01847,(TE-X-7_DR|302435:0.20011,TE-X-7_DR|797168:0.31598)0.600:0.00967)0.750:0.01737)0.778:0.01688)0.692:0.02038)0.724:0.02304,((TE-X-7_DR|797175:0.12485,(TE-X-7_DR|467441:0.10416,TE-X-7_DR|874221:0.23329)0.669:0.04591)0.754:0.02727,(TE-X-7_DR|543893:0.09357,((TE-X-7_DR|797122:0.12151,(TE-X-7_DR|153597:0.23489,TE-X-7_DR|630285:0.15766)0.717:0.02739)0.440:0.03283,TE-X-7_DR|1055272:0.18153)0.284:0.00073)0.917:0.04686)0.441:0.02031)0.735:0.05356)0.753:0.03323)0.730:0.01052)0.752:0.01738,((TE-X-7_DR|78727:0.04796,TE-X-7_DR|715572:0.14675)0.801:0.03270,((TE-X-7_DR|78717:0.32079,TE-X-7_DR|153583:0.14792)0.662:0.01633,((TE-X-7_DR|302496:0.07217,TE-X-7_DR|630206:0.25350)0.750:0.01878,TE-X-7_DR|384689:0.19749)0.394:0.00067)0.816:0.01729)0.656:0.00256)0.750:0.01726,((TE-X-7_DR|630246:0.16142,((TE-X-7_DR|153572:0.09498,TE-X-7_DR|966854:0.09031)0.738:0.02097,((TE-X-7_DR|153550:0.03686,(TE-X-7_DR|467383:0.11530,(TE-X-7_DR|797133:0.18548,TE-X-7_DR|384640:0.11811)0.929:0.09169)0.000:0.00072)0.890:0.05672,((TE-X-7_DR|78647:0.22420,TE-X-7_DR|797140:0.25533)0.305:0.02596,(TE-X-7_DR|543845:0.23463,TE-X-7_DR|715558:0.08300)0.434:0.02668)0.758:0.02495)0.885:0.04394)0.928:0.00067)0.547:0.01029,((TE-X-7_DR|715532:0.08085,TE-X-7_DR|153595:0.21057)0.720:0.02810,(TE-X-7_DR|966951:0.19813,TE-X-7_DR|715560:0.21749)0.791:0.04306)0.866:0.07109)0.758:0.04264)0.832:0.05284)0.409:0.02570,((TE-X-7_DR|467422:0.26434,TE-X-7_DR|797127:0.19293)0.907:0.11718,(TE-X-7_DR|302510:0.10873,TE-X-7_DR|874226:0.25094)0.759:0.02429)0.856:0.06416)0.000:0.00078,(TE-X-7_DR|715473:0.21085,TE-X-7_DR|797141:0.27142)0.872:0.15864)0.579:0.03351)0.837:0.03153)0.721:0.01636)0.549:0.01068)0.553:0.02153,(((((TE-X-7_DR|78649:0.04674,(TE-X-7_DR|467468:0.08369,TE-X-7_DR|715520:0.03836)0.806:0.08722)0.780:0.05039,(TE-X-7_DR|715567:0.06895,(TE-X-7_DR|874194:0.00073,TE-X-7_DR|966845:0.03926)0.911:0.07626)0.459:0.04304)0.311:0.03629,(TE-X-7_DR|226225:0.15793,(TE-X-7_DR|384608:0.21831,TE-X-7_DR|966843:0.04346)0.104:0.01886)0.226:0.00511)0.728:0.03893,TE-X-7_DR|384620:0.08879)0.613:0.01462,((TE-X-7_DR|715506:0.06890,TE-X-7_DR|797113:0.11939)0.862:0.04354,(TE-X-7_DR|384577:0.12045,(((TE-X-7_DR|467466:0.06235,(TE-X-7_DR|153605:0.12488,((TE-X-7_DR|302429:0.04190,(TE-X-7_DR|302449:0.06265,TE-X-7_DR|874176:0.12222)0.831:0.07174)0.763:0.03360,(TE-X-7_DR|226201:0.12474,TE-X-7_DR|302471:0.08489)0.404:0.02387)0.721:0.02713)0.604:0.00079)0.608:0.00915,(TE-X-7_DR|384621:0.04841,(((TE-X-7_DR|78652:0.20215,TE-X-7_DR|226160:0.00073)0.916:0.06215,TE-X-7_DR|966859:0.06457)0.745:0.01778,TE-X-7_DR|797182:0.14151)0.891:0.00071)0.871:0.03482)0.833:0.05311,(TE-X-7_DR|543894:0.12076,TE-X-7_DR|966889:0.06912)0.877:0.15119)0.109:0.00079)0.000:0.00068)0.894:0.05865)0.870:0.07838)0.813:0.04987)0.319:0.00340);
```
