## Supplementary Data 2 for "A genomic portrait of zebrafish transposable elements and their spatiotemporal embryonic expression": TE-X-16_DR.mafft.nwk

```
((((((((TE-X-16_DR|331313:0.11119,TE-X-16_DR|331315:0.17472)0.035:0.01545,(TE-X-16_DR|179478:0.49231,(TE-X-16_DR|331316:0.00066,TE-X-16_DR|573963:0.87302)0.582:0.06719)0.000:0.06310)0.907:0.10423,((TE-X-16_DR|106736:0.15769,((TE-X-16_DR|106692:0.41485,TE-X-16_DR|998630:0.31379)0.649:0.10439,(TE-X-16_DR|414499:0.37210,TE-X-16_DR|331317:0.31976)0.092:0.00846)0.145:0.01689)0.458:0.02449,TE-X-16_DR|495714:0.23820)0.265:0.03042)0.489:0.02473,TE-X-16_DR|1152549:0.36368)0.725:0.02366,(TE-X-16_DR|745220:0.32295,((TE-X-16_DR|106744:0.00067,TE-X-16_DR|1152581:0.11747)0.915:0.31191,(TE-X-16_DR|1214244:0.28273,TE-X-16_DR|1214254:0.21418)0.804:0.08442)0.180:0.02747)0.719:0.01193)0.804:0.01126,(((((TE-X-16_DR|331306:0.08535,TE-X-16_DR|1214272:0.27539)0.986:0.22581,(TE-X-16_DR|998634:0.14289,(TE-X-16_DR|21406:0.35823,(TE-X-16_DR|998637:0.19256,TE-X-16_DR|1082803:0.29782)0.687:0.05246)0.755:0.04723)0.879:0.06950)0.268:0.02666,(TE-X-16_DR|1214287:0.52032,(TE-X-16_DR|825775:0.26172,TE-X-16_DR|905784:0.12299)0.319:0.07185)0.938:0.15297)0.502:0.00063,((((TE-X-16_DR|660885:0.42552,TE-X-16_DR|905789:0.24502)0.770:0.09566,(TE-X-16_DR|106733:0.58567,(TE-X-16_DR|1286605:0.19859,TE-X-16_DR|495696:0.16046)0.500:0.05491)0.827:0.08051)0.367:0.02908,(((TE-X-16_DR|495709:0.25043,TE-X-16_DR|825747:0.00067)0.691:0.21756,(TE-X-16_DR|21450:0.00067,((TE-X-16_DR|1214279:0.00068,TE-X-16_DR|1214280:0.01424)0.892:0.17174,((TE-X-16_DR|660836:0.0,TE-X-16_DR|660837:0.0):0.00068,(TE-X-16_DR|660834:0.0,TE-X-16_DR|660835:0.0):0.00068)0.928:0.19801)0.785:0.26486)0.766:0.24074)0.955:0.28721,TE-X-16_DR|998660:0.37120)0.631:0.02438)0.306:0.00272,TE-X-16_DR|905792:0.46946)0.062:0.00095)0.857:0.01395,((((TE-X-16_DR|21400:0.11287,TE-X-16_DR|905786:0.06430)0.580:0.21019,TE-X-16_DR|660845:0.33195)0.564:0.09872,TE-X-16_DR|573982:0.25270)0.193:0.04713,(TE-X-16_DR|1214251:0.18193,(TE-X-16_DR|660875:0.38462,TE-X-16_DR|1082813:0.32929)0.347:0.00063)0.811:0.11984)0.828:0.05812)0.975:0.00069)0.750:0.00460,(TE-X-16_DR|825779:0.31199,(((TE-X-16_DR|1152579:0.34997,(TE-X-16_DR|825783:0.27787,TE-X-16_DR|825790:0.19673)0.854:0.14685)0.046:0.01235,TE-X-16_DR|21374:0.45438)0.468:0.03677,((TE-X-16_DR|106742:0.22943,(TE-X-16_DR|905835:0.04518,TE-X-16_DR|1152550:0.52833)0.711:0.11437)0.438:0.03854,TE-X-16_DR|1214249:0.34761)0.743:0.05901)0.772:0.02460)0.707:0.01474)0.819:0.01237,(((TE-X-16_DR|660877:0.31648,(((((TE-X-16_DR|21408:0.38417,TE-X-16_DR|495721:0.15661)0.826:0.09902,TE-X-16_DR|331302:0.29540)0.751:0.05313,(TE-X-16_DR|1082820:0.21549,TE-X-16_DR|1286584:0.17035)0.869:0.13159)0.613:0.01104,(TE-X-16_DR|106714:0.44594,(TE-X-16_DR|905783:0.35593,TE-X-16_DR|179495:0.34293)0.317:0.04800)0.341:0.07554)0.778:0.01993,(TE-X-16_DR|998643:0.31917,((TE-X-16_DR|998650:0.29010,TE-X-16_DR|1152560:0.38405)0.000:0.00068,TE-X-16_DR|21424:0.51637)0.785:0.09372)0.682:0.04160)0.560:0.00217)0.585:0.00068,((TE-X-16_DR|331278:0.32838,(TE-X-16_DR|998678:0.23868,TE-X-16_DR|1152580:0.14148)0.023:0.01323)0.789:0.03913,(TE-X-16_DR|1152570:0.21971,(TE-X-16_DR|106700:0.11112,TE-X-16_DR|106701:0.13537)0.998:0.23665)0.737:0.05056)0.774:0.02073)0.696:0.00599,((((((TE-X-16_DR|331272:0.21013,(TE-X-16_DR|21451:0.35256,(TE-X-16_DR|414510:0.25351,TE-X-16_DR|1152533:0.23541)0.007:0.01580)0.519:0.05013)0.636:0.00149,TE-X-16_DR|21358:0.26655)0.844:0.04099,((TE-X-16_DR|905805:0.25316,(TE-X-16_DR|745210:0.08258,TE-X-16_DR|331288:0.28388)0.527:0.09511)0.420:0.03088,TE-X-16_DR|106731:0.30260)0.791:0.05928)0.261:0.00394,TE-X-16_DR|660888:0.24010)0.780:0.01548,((TE-X-16_DR|825758:0.53023,(TE-X-16_DR|414476:0.24967,TE-X-16_DR|660849:0.23743)0.713:0.05282)0.705:0.06857,((TE-X-16_DR|660864:0.18371,((TE-X-16_DR|745214:0.00068,TE-X-16_DR|825756:0.44070)0.609:0.07273,(TE-X-16_DR|1082802:0.24012,(TE-X-16_DR|495690:0.00068,TE-X-16_DR|1152532:0.11986)0.793:0.17814)0.862:0.17122)0.258:0.02970)0.891:0.09334,TE-X-16_DR|106729:0.32645)0.840:0.05093)0.121:0.00067)0.857:0.01390,(((TE-X-16_DR|905814:0.24717,(TE-X-16_DR|253081:0.28660,(TE-X-16_DR|21393:0.15441,(TE-X-16_DR|495726:0.14067,TE-X-16_DR|573966:0.00068)0.832:0.07957)0.771:0.08645)0.434:0.01116)0.879:0.05787,(TE-X-16_DR|660876:0.23158,TE-X-16_DR|1082808:0.37196)0.438:0.02408)0.873:0.03168,(((((((TE-X-16_DR|998699:0.32186,(TE-X-16_DR|414493:0.43355,TE-X-16_DR|1214246:0.27984)0.389:0.02683)0.766:0.06846,(TE-X-16_DR|1152499:0.34780,TE-X-16_DR|1286611:0.15847)0.618:0.10420)0.228:0.01036,TE-X-16_DR|1082824:0.30114)0.726:0.02473,((TE-X-16_DR|253073:0.53519,(TE-X-16_DR|253054:0.64448,TE-X-16_DR|1152551:0.11799)0.200:0.07426)0.623:0.02566,(((TE-X-16_DR|331308:0.30302,TE-X-16_DR|1152574:0.25260)0.828:0.06908,(TE-X-16_DR|998652:0.58479,(TE-X-16_DR|825753:0.36978,TE-X-16_DR|1152588:0.17440)0.688:0.11338)0.453:0.06078)0.483:0.03364,TE-X-16_DR|21363:0.35721)0.696:0.01467)0.708:0.00911)0.081:0.00512,TE-X-16_DR|21417:0.39195)0.572:0.00067,((TE-X-16_DR|106737:0.28473,((TE-X-16_DR|414488:0.28089,TE-X-16_DR|253047:0.29085)0.326:0.01629,(TE-X-16_DR|179479:0.00082,TE-X-16_DR|414492:0.46092)0.860:0.31253)0.708:0.02747)0.840:0.06256,(((((TE-X-16_DR|495692:0.22666,TE-X-16_DR|905796:0.38026)0.360:0.00860,(TE-X-16_DR|1152524:0.45865,TE-X-16_DR|1152518:0.22814)0.625:0.06720)0.752:0.19125,TE-X-16_DR|331309:0.30417)0.859:0.11819,((TE-X-16_DR|253075:0.33838,TE-X-16_DR|1152595:0.07727)0.897:0.11121,(TE-X-16_DR|1152548:0.25383,(TE-X-16_DR|1152601:0.23745,TE-X-16_DR|1152508:0.24153)0.749:0.04609)0.854:0.03678)0.728:0.00066)0.821:0.02590,(TE-X-16_DR|998683:0.24921,((TE-X-16_DR|1214283:0.11140,TE-X-16_DR|1214284:0.14925)1.000:0.24680,(TE-X-16_DR|998673:0.27368,(TE-X-16_DR|253048:0.05768,TE-X-16_DR|253049:0.10726)0.945:0.10230)0.582:0.03502)0.803:0.03172)0.657:0.01278)0.312:0.00888)0.248:0.00068)0.732:0.00609,((((((TE-X-16_DR|573976:0.16161,(TE-X-16_DR|106718:0.60330,(TE-X-16_DR|331285:0.37471,(TE-X-16_DR|660889:0.42313,TE-X-16_DR|253061:0.30699)0.869:0.14801)0.486:0.07131)0.383:0.06713)0.533:0.09009,TE-X-16_DR|1082794:0.41752)0.545:0.01200,((TE-X-16_DR|998677:0.26990,(TE-X-16_DR|660872:0.26375,TE-X-16_DR|998663:0.26005)0.646:0.07364)0.678:0.01778,(((((TE-X-16_DR|253038:0.32004,(TE-X-16_DR|106739:0.29525,TE-X-16_DR|21433:0.19591)0.801:0.08005)0.784:0.06911,TE-X-16_DR|1214277:0.31604)0.387:0.02330,TE-X-16_DR|1214278:0.27478)0.821:0.06335,(TE-X-16_DR|179462:0.22595,(TE-X-16_DR|253082:0.28968,TE-X-16_DR|331273:0.13106)0.819:0.09211)0.655:0.04472)0.624:0.05277,TE-X-16_DR|1152587:0.44394)0.762:0.03635)0.811:0.02723)0.778:0.02174,((((((TE-X-16_DR|660826:0.38072,(TE-X-16_DR|253056:0.23875,TE-X-16_DR|106707:0.22404)0.664:0.21624)0.908:0.20636,(TE-X-16_DR|1286600:0.30663,(TE-X-16_DR|253065:0.55093,(TE-X-16_DR|1351556:0.14010,(TE-X-16_DR|331286:0.31876,TE-X-16_DR|660842:0.27558)0.240:0.00066)0.465:0.02254)0.794:0.07973)0.345:0.00276)0.476:0.02994,((TE-X-16_DR|745208:0.15458,TE-X-16_DR|905822:0.29771)0.619:0.09820,((TE-X-16_DR|179463:0.23066,TE-X-16_DR|905828:0.24251)0.841:0.06630,TE-X-16_DR|1152598:0.29912)0.292:0.00488)0.889:0.05831)0.803:0.00068,(((((TE-X-16_DR|179481:0.27486,TE-X-16_DR|905806:0.25571)0.789:0.06169,(TE-X-16_DR|998651:0.22594,(TE-X-16_DR|905780:0.68364,TE-X-16_DR|998666:0.22290)0.437:0.38548)0.770:0.11246)0.623:0.07502,((TE-X-16_DR|414475:0.42811,TE-X-16_DR|745197:0.03912)0.464:0.87449,((((TE-X-16_DR|21409:0.00068,TE-X-16_DR|331295:0.12279)0.589:0.43225,(TE-X-16_DR|21369:0.23194,TE-X-16_DR|1286619:0.25139)0.856:0.14279)0.510:0.10212,((TE-X-16_DR|660881:0.47989,TE-X-16_DR|745204:0.38096)0.727:0.13990,(TE-X-16_DR|179480:0.13389,TE-X-16_DR|1286595:0.64057)0.299:0.04673)0.786:0.14611)0.781:0.08649,(((TE-X-16_DR|414470:0.19565,TE-X-16_DR|414471:0.20900)0.994:0.62056,((TE-X-16_DR|21367:0.00069,TE-X-16_DR|905798:0.00067)1.000:0.70069,TE-X-16_DR|179482:0.09549)0.568:0.04816)0.089:0.02442,(((TE-X-16_DR|1286593:0.49660,TE-X-16_DR|1082812:0.49502)0.299:0.05702,TE-X-16_DR|660841:0.39753)0.165:0.02866,TE-X-16_DR|414472:0.83619)0.691:0.14989)0.740:0.07647)0.221:0.01636)0.694:0.09553)0.740:0.02630,((TE-X-16_DR|106734:0.23110,(TE-X-16_DR|495693:0.27776,(TE-X-16_DR|573977:0.19172,TE-X-16_DR|1152577:0.31492)0.858:0.14647)0.247:0.01858)0.582:0.03083,(TE-X-16_DR|660850:0.43683,TE-X-16_DR|1082816:0.44703)0.551:0.09540)0.801:0.05525)0.829:0.03534,(((((TE-X-16_DR|21442:0.85429,(((TE-X-16_DR|331279:0.26877,(TE-X-16_DR|253051:0.23390,TE-X-16_DR|825757:0.27488)0.442:0.00084)0.969:0.24950,TE-X-16_DR|998669:0.35729)0.192:0.02862,(TE-X-16_DR|21392:0.42244,TE-X-16_DR|1082821:0.36598)0.768:0.17306)0.398:0.03714)0.618:0.01787,((((TE-X-16_DR|495700:0.49206,(TE-X-16_DR|21396:0.00067,TE-X-16_DR|905800:0.07507)0.052:0.13963)0.892:0.10421,((TE-X-16_DR|660865:0.48936,TE-X-16_DR|825763:0.18402)0.572:0.12122,(TE-X-16_DR|495720:0.30098,TE-X-16_DR|495707:0.55812)0.056:0.02887)0.673:0.02675)0.892:0.05628,((TE-X-16_DR|21385:0.20275,((TE-X-16_DR|253080:0.19321,(TE-X-16_DR|21432:0.27507,TE-X-16_DR|414496:0.40126)0.631:0.02813)0.549:0.01619,TE-X-16_DR|745201:0.27734)0.860:0.04123)0.249:0.00067,(((TE-X-16_DR|179465:0.24430,(TE-X-16_DR|905776:0.54778,((TE-X-16_DR|573957:0.51812,TE-X-16_DR|998640:0.61621)0.756:0.26767,TE-X-16_DR|331270:0.43277)0.657:0.10444)0.679:0.03182)0.829:0.06826,((TE-X-16_DR|1351557:0.50953,TE-X-16_DR|253055:0.40385)0.480:0.04791,TE-X-16_DR|106694:0.40127)0.559:0.05914)0.915:0.12154,((((((TE-X-16_DR|905782:0.34180,(TE-X-16_DR|495705:0.53284,TE-X-16_DR|998648:0.34386)0.725:0.05190)0.664:0.03731,(TE-X-16_DR|106709:0.70005,TE-X-16_DR|253086:0.00069)0.967:0.29574)0.366:0.07109,TE-X-16_DR|1286606:0.31449)0.493:0.01674,((TE-X-16_DR|106735:0.81658,(TE-X-16_DR|998662:0.40894,TE-X-16_DR|1214296:0.25282)0.412:0.24738)0.270:0.00067,TE-X-16_DR|179477:0.35147)0.812:0.16401)0.855:0.09109,(((TE-X-16_DR|253050:0.10560,(TE-X-16_DR|745190:0.08664,TE-X-16_DR|1214262:0.16109)0.565:0.37883)0.851:0.11042,TE-X-16_DR|745209:0.23437)0.721:0.03675,((TE-X-16_DR|21389:0.39809,((TE-X-16_DR|998674:0.12443,(TE-X-16_DR|21360:0.24446,TE-X-16_DR|106717:0.40103)0.786:0.23098)0.703:0.23462,TE-X-16_DR|660879:0.35593)0.087:0.04013)0.803:0.08409,((((TE-X-16_DR|745202:0.42540,TE-X-16_DR|825777:0.42710)0.469:0.06052,TE-X-16_DR|414481:0.41201)0.677:0.06117,(TE-X-16_DR|106743:0.00067,TE-X-16_DR|253068:0.49025)0.019:0.34182)0.794:0.08959,(TE-X-16_DR|179496:0.49676,TE-X-16_DR|998675:0.25606)0.789:0.12440)0.080:0.03558)0.659:0.01675)0.848:0.03490)0.727:0.01004,((TE-X-16_DR|21373:0.25578,TE-X-16_DR|998645:0.13316)0.890:0.17443,(TE-X-16_DR|495710:0.15313,TE-X-16_DR|1152554:0.25610)0.808:0.11053)0.068:0.03891)0.718:0.00067)0.688:0.00441)0.017:0.01364)0.774:0.01589,(((((TE-X-16_DR|1286604:0.28489,TE-X-16_DR|1286635:0.50679)0.786:0.08811,((((TE-X-16_DR|1082784:0.40513,TE-X-16_DR|1214260:0.00067)0.000:0.00067,TE-X-16_DR|1082783:0.45013)0.968:0.60983,(TE-X-16_DR|745194:0.15738,TE-X-16_DR|1214239:0.00066)0.952:0.64406)0.709:0.06259,(TE-X-16_DR|573942:0.66819,TE-X-16_DR|998671:0.31126)0.212:0.00084)0.230:0.00065)0.425:0.04726,TE-X-16_DR|745203:0.24497)0.068:0.00068,(TE-X-16_DR|1152582:0.31449,(TE-X-16_DR|21379:0.07926,TE-X-16_DR|106727:0.00081)0.519:0.32494)0.892:0.11524)0.897:0.03700,((TE-X-16_DR|106693:0.20880,TE-X-16_DR|1082815:0.25239)0.159:0.01720,(TE-X-16_DR|1286590:0.33933,TE-X-16_DR|1286594:0.33623)0.770:0.15564)0.716:0.03951)0.747:0.01692)0.785:0.01365)0.338:0.01050,(((((((TE-X-16_DR|331290:0.48728,TE-X-16_DR|1152576:0.39319)0.410:0.02670,(TE-X-16_DR|106725:0.17946,TE-X-16_DR|253071:0.00068)0.996:0.46685)0.313:0.06807,TE-X-16_DR|106697:0.62725)0.943:0.25818,(TE-X-16_DR|179475:0.14209,TE-X-16_DR|253046:0.38782)0.831:0.09392)0.664:0.02873,(TE-X-16_DR|660854:0.25556,TE-X-16_DR|825780:0.15136)0.070:0.08210)0.645:0.01674,((TE-X-16_DR|414508:0.39650,TE-X-16_DR|660833:0.19814)0.279:0.03457,(TE-X-16_DR|414506:0.18232,TE-X-16_DR|998641:0.43953)0.856:0.11785)0.905:0.13736)0.650:0.01683,((TE-X-16_DR|253041:0.18521,(TE-X-16_DR|573943:0.34632,(TE-X-16_DR|106685:0.30938,TE-X-16_DR|998670:0.33865)0.358:0.03358)0.659:0.02160)0.941:0.16741,TE-X-16_DR|573962:0.25195)0.415:0.02925)0.882:0.04573)0.814:0.01292,(TE-X-16_DR|998639:0.17679,TE-X-16_DR|1082797:0.42833)0.922:0.29165)0.775:0.00069,(((TE-X-16_DR|998672:0.44348,(TE-X-16_DR|660830:0.26573,TE-X-16_DR|1214273:0.45714)0.473:0.04266)0.477:0.06201,(TE-X-16_DR|106683:0.32592,(TE-X-16_DR|331277:0.81955,TE-X-16_DR|21428:0.03580)0.459:0.06061)0.973:0.22121)0.629:0.01912,(TE-X-16_DR|253076:0.15652,TE-X-16_DR|825752:0.16332)0.900:0.22127)0.799:0.02775)0.341:0.01150)0.761:0.01403)0.719:0.00068,(((TE-X-16_DR|1152575:0.23152,TE-X-16_DR|1214234:0.36539)0.877:0.14626,(TE-X-16_DR|745189:0.43194,TE-X-16_DR|1214268:0.33411)0.506:0.00931)0.360:0.03627,(TE-X-16_DR|414497:0.00082,TE-X-16_DR|825788:0.05323)0.596:0.20667)0.816:0.02660)0.901:0.02809,(((TE-X-16_DR|905812:0.32928,TE-X-16_DR|998642:0.00067)0.409:0.23682,TE-X-16_DR|905771:0.04108)0.914:0.13371,((TE-X-16_DR|1152552:0.37942,TE-X-16_DR|1286598:0.28895)0.344:0.04461,TE-X-16_DR|1214238:0.25873)0.671:0.05076)0.769:0.03063)0.124:0.00067)0.799:0.01930,((((((TE-X-16_DR|106702:0.20758,(TE-X-16_DR|998655:0.33444,TE-X-16_DR|1214250:0.15079)0.830:0.13289)0.861:0.06710,((((TE-X-16_DR|660868:0.22057,(TE-X-16_DR|1152589:0.35308,(TE-X-16_DR|573950:0.13967,TE-X-16_DR|1286602:0.14096)0.002:0.13457)0.868:0.10398)0.606:0.04253,(TE-X-16_DR|998628:0.42989,(TE-X-16_DR|106703:0.11516,TE-X-16_DR|905801:0.17934)0.604:0.21675)0.854:0.26667)0.743:0.02263,((TE-X-16_DR|905825:0.30479,((TE-X-16_DR|574000:0.27053,TE-X-16_DR|745221:0.43226)0.799:0.18146,TE-X-16_DR|1152572:0.40918)0.061:0.03689)0.960:0.00065,((TE-X-16_DR|106691:0.31107,(TE-X-16_DR|1214261:0.58824,(TE-X-16_DR|21452:0.00067,TE-X-16_DR|495701:0.00067)0.734:0.35373)0.838:0.14012)0.232:0.03155,(TE-X-16_DR|1152558:0.19811,(TE-X-16_DR|179485:0.36584,(TE-X-16_DR|660883:0.41711,TE-X-16_DR|1152544:0.31942)0.875:0.11939)0.754:0.03151)0.344:0.00067)0.313:0.03678)0.704:0.00708)0.780:0.00753,((((TE-X-16_DR|573979:0.34127,(TE-X-16_DR|179492:0.35246,TE-X-16_DR|998656:0.36585)0.759:0.06466)0.000:0.00063,TE-X-16_DR|495708:0.16823)0.796:0.06587,(TE-X-16_DR|21365:0.53129,(TE-X-16_DR|414485:0.00132,TE-X-16_DR|495717:0.00070)0.501:0.21488)0.785:0.18094)0.000:0.01024,((TE-X-16_DR|573964:0.35774,((TE-X-16_DR|331282:0.18349,TE-X-16_DR|1214291:0.01009)0.442:0.37857,((TE-X-16_DR|106741:0.38494,TE-X-16_DR|331287:0.35440)0.720:0.05330,(TE-X-16_DR|414504:0.17462,TE-X-16_DR|1286608:0.21004)1.000:0.22201)0.198:0.02849)0.353:0.01134)0.000:0.01156,((TE-X-16_DR|495706:0.29679,TE-X-16_DR|1152517:0.21034)0.715:0.07084,(TE-X-16_DR|998676:0.09258,(TE-X-16_DR|21388:0.34169,TE-X-16_DR|106695:0.29954)0.715:0.07373)0.461:0.07093)0.851:0.05344)0.713:0.01071)0.744:0.01165)0.498:0.00068)0.738:0.01454,((((TE-X-16_DR|998646:0.17623,TE-X-16_DR|1152562:0.00066)0.627:0.35255,TE-X-16_DR|106738:0.14364)0.452:0.03574,(TE-X-16_DR|253053:0.33225,(TE-X-16_DR|660855:0.21091,TE-X-16_DR|573972:0.36629)0.461:0.05715)0.752:0.06537)0.756:0.02074,(((TE-X-16_DR|21390:0.29693,(TE-X-16_DR|21377:0.05371,TE-X-16_DR|253040:0.00068)0.392:0.19266)0.644:0.07741,TE-X-16_DR|825784:0.36991)0.000:0.02812,(TE-X-16_DR|1214266:0.32837,(TE-X-16_DR|253078:0.00083,TE-X-16_DR|1082811:0.17547)0.462:0.15873)0.883:0.05455)0.172:0.00167)0.773:0.00747)0.782:0.01096,(((TE-X-16_DR|414477:0.56073,(TE-X-16_DR|21383:0.13347,(TE-X-16_DR|179484:0.37655,TE-X-16_DR|331293:0.00067)0.414:0.15727)0.730:0.04452)0.795:0.06373,((TE-X-16_DR|745198:0.34939,((((((TE-X-16_DR|179458:0.13587,TE-X-16_DR|1286638:0.24946)0.861:0.21652,TE-X-16_DR|21371:0.50618)0.743:0.18579,TE-X-16_DR|1286625:0.21390)0.659:0.05086,(TE-X-16_DR|106681:0.0,TE-X-16_DR|106682:0.0):0.28393)0.999:0.56050,((TE-X-16_DR|331305:0.76450,(TE-X-16_DR|905804:0.18932,TE-X-16_DR|1082796:0.22242)0.118:0.05675)0.164:0.06015,TE-X-16_DR|905811:0.35389)0.588:0.09203)0.788:0.10381,(TE-X-16_DR|573947:0.19765,(TE-X-16_DR|106687:0.26901,TE-X-16_DR|253033:0.18751)0.329:0.05480)0.121:0.00066)0.135:0.08220)0.752:0.00083,((((TE-X-16_DR|1152599:0.22829,TE-X-16_DR|1351552:0.18679)0.870:0.09348,(((TE-X-16_DR|106704:0.28256,TE-X-16_DR|1152609:0.07345)0.082:0.00066,(TE-X-16_DR|106715:0.54429,TE-X-16_DR|998635:0.00082)0.975:0.18640)0.947:0.09437,((TE-X-16_DR|998659:0.78662,TE-X-16_DR|660829:0.25164)0.308:0.05519,TE-X-16_DR|905775:0.18921)0.681:0.00066)0.279:0.04008)0.244:0.00440,(((TE-X-16_DR|825799:0.20525,TE-X-16_DR|1082804:0.43662)0.576:0.04917,(TE-X-16_DR|998626:0.45607,((TE-X-16_DR|179468:0.09506,TE-X-16_DR|253069:0.13359)0.479:0.39700,((TE-X-16_DR|1152538:0.0,TE-X-16_DR|1152540:0.0,TE-X-16_DR|1152541:0.0):0.03431,TE-X-16_DR|1152539:0.00068)0.940:0.19808)0.669:0.13014)0.838:0.06166)0.825:0.05406,(((((((((TE-X-16_DR|331262:0.12903,((TE-X-16_DR|745187:0.12195,TE-X-16_DR|825800:0.35081)0.618:0.05331,((TE-X-16_DR|414469:0.10020,TE-X-16_DR|1082792:0.33564)0.808:0.08038,(((TE-X-16_DR|1152584:0.12688,TE-X-16_DR|414512:0.10914)0.887:0.18733,TE-X-16_DR|660891:0.18481)0.646:0.02255,TE-X-16_DR|179504:0.05390)0.758:0.08318)0.988:0.27259)0.259:0.00069)0.708:0.12785,(TE-X-16_DR|21449:0.16132,TE-X-16_DR|179507:0.18036)0.641:0.01216)0.987:0.16602,((TE-X-16_DR|573939:0.13534,(TE-X-16_DR|905777:0.13953,TE-X-16_DR|998684:0.17010)0.590:0.02888)0.774:0.04384,(TE-X-16_DR|1286575:0.00068,(TE-X-16_DR|745200:0.26490,TE-X-16_DR|1152491:0.00068)0.770:0.21674)0.402:0.05303)0.872:0.02947)0.635:0.00310,((((((TE-X-16_DR|179501:0.32074,(((TE-X-16_DR|1214236:0.07666,TE-X-16_DR|1286622:0.15984)0.942:0.12682,TE-X-16_DR|1152515:0.22059)0.759:0.04303,TE-X-16_DR|905837:0.20807)0.618:0.02352)0.821:0.02708,(((((((TE-X-16_DR|1351547:0.22529,TE-X-16_DR|905774:0.15839)0.403:0.02160,(TE-X-16_DR|21443:0.15747,(TE-X-16_DR|998695:0.17070,((TE-X-16_DR|1152506:0.28239,(TE-X-16_DR|998621:0.01173,TE-X-16_DR|998622:0.00577)0.991:0.12870)0.316:0.02403,(TE-X-16_DR|21437:0.05979,TE-X-16_DR|574006:0.21649)0.819:0.17376)0.815:0.02004)0.467:0.00066)0.828:0.02039)0.813:0.03068,TE-X-16_DR|414513:0.23727)0.469:0.00066,(TE-X-16_DR|998689:0.14169,(TE-X-16_DR|106753:0.17484,TE-X-16_DR|495731:0.13541)0.854:0.04708)0.503:0.01606)0.767:0.01055,(TE-X-16_DR|414465:0.21074,TE-X-16_DR|414466:0.08918)0.913:0.05112)0.867:0.01632,(((((TE-X-16_DR|1286580:0.20634,(TE-X-16_DR|331299:0.60781,TE-X-16_DR|1286629:0.00067)0.498:0.31171)0.825:0.07582,(TE-X-16_DR|825740:0.14434,((TE-X-16_DR|21444:0.08066,TE-X-16_DR|1351549:0.19319)0.818:0.04748,(((TE-X-16_DR|998696:0.27895,TE-X-16_DR|573996:0.18406)0.962:0.16395,TE-X-16_DR|179506:0.15178)0.556:0.06377,(TE-X-16_DR|106759:0.12691,TE-X-16_DR|905772:0.22721)0.017:0.05477)0.748:0.00091)0.824:0.05973)0.313:0.03210)0.432:0.00067,TE-X-16_DR|331326:0.21440)0.756:0.01845,((TE-X-16_DR|1286577:0.06493,TE-X-16_DR|1286578:0.10672)0.971:0.08668,(TE-X-16_DR|905836:0.15543,TE-X-16_DR|1286579:0.08731)0.730:0.02038)0.958:0.06809)0.867:0.03758,((((((TE-X-16_DR|660892:0.10445,TE-X-16_DR|1152495:0.16844)0.791:0.06460,TE-X-16_DR|1082788:0.15112)0.737:0.01404,TE-X-16_DR|825745:0.14546)0.373:0.02611,(TE-X-16_DR|1351546:0.14120,(TE-X-16_DR|998680:0.30028,TE-X-16_DR|1286641:0.01536)0.036:0.08872)0.860:0.05438)0.760:0.01574,((TE-X-16_DR|905834:0.15802,(TE-X-16_DR|495734:0.32245,TE-X-16_DR|573938:0.16792)0.044:0.03539)0.680:0.04922,((TE-X-16_DR|825794:0.23536,(TE-X-16_DR|573987:0.09449,TE-X-16_DR|1214288:0.20288)0.936:0.10427)0.896:0.08364,(TE-X-16_DR|106760:0.16804,(TE-X-16_DR|745178:0.00642,TE-X-16_DR|745179:0.00938)1.000:0.26949)0.780:0.04277)0.962:0.08331)0.753:0.02534)0.745:0.01170,(((TE-X-16_DR|745186:0.17181,TE-X-16_DR|414514:0.16038)0.769:0.07338,((TE-X-16_DR|21459:0.29183,TE-X-16_DR|253093:0.13516)0.221:0.02963,((TE-X-16_DR|106761:0.23381,TE-X-16_DR|1286640:0.13291)0.639:0.01111,((TE-X-16_DR|745233:0.48004,(((TE-X-16_DR|21447:0.19181,((TE-X-16_DR|179461:0.14151,TE-X-16_DR|660820:0.00068)0.987:0.16159,((TE-X-16_DR|573999:0.08621,TE-X-16_DR|1152493:0.21801)0.309:0.06152,((TE-X-16_DR|253030:0.12423,(TE-X-16_DR|495745:0.16623,(TE-X-16_DR|1152498:0.05868,TE-X-16_DR|825798:0.36686)0.715:0.06024)0.745:0.02655)0.741:0.01378,((((((((((TE-X-16_DR|21350:0.28625,TE-X-16_DR|574002:0.15732)0.799:0.00063,(TE-X-16_DR|106756:0.17923,TE-X-16_DR|414461:0.02141)0.942:0.06294)0.711:0.01162,TE-X-16_DR|825736:0.09906)0.754:0.01712,(TE-X-16_DR|179510:0.15666,TE-X-16_DR|1152497:0.10718)0.232:0.02802)0.927:0.04513,(((TE-X-16_DR|179509:0.00068,TE-X-16_DR|825735:0.18384)0.898:0.04487,(TE-X-16_DR|1082786:0.17313,(TE-X-16_DR|179513:0.06357,TE-X-16_DR|1152492:0.10374)0.643:0.04976)0.755:0.01496)0.755:0.01016,((TE-X-16_DR|179508:0.08277,TE-X-16_DR|573933:0.18857)0.764:0.03729,((TE-X-16_DR|998700:0.15715,(((TE-X-16_DR|574003:0.18097,TE-X-16_DR|1286642:0.12135)0.924:0.09270,(TE-X-16_DR|574009:0.29561,TE-X-16_DR|745185:0.07692)0.177:0.00067)0.541:0.00068,TE-X-16_DR|1082785:0.00067)0.793:0.01602)0.599:0.00235,TE-X-16_DR|495736:0.15092)0.545:0.01141)0.731:0.01552)0.504:0.00788)0.216:0.01244,(((TE-X-16_DR|106758:0.17806,TE-X-16_DR|1082826:0.12813)0.832:0.06035,(((TE-X-16_DR|745177:0.16283,TE-X-16_DR|1286632:0.31252)0.873:0.09901,(TE-X-16_DR|1351541:0.15114,((TE-X-16_DR|331259:0.00068,TE-X-16_DR|331260:0.00757)0.972:0.12398,(TE-X-16_DR|495687:0.06116,TE-X-16_DR|495688:0.02938)0.996:0.12701)0.611:0.03477)0.881:0.04582)0.420:0.01369,(TE-X-16_DR|21351:0.14917,TE-X-16_DR|21353:0.10886)0.751:0.02873)0.963:0.05537)0.776:0.01643,TE-X-16_DR|495738:0.12340)0.872:0.02000)0.019:0.00068,(TE-X-16_DR|179511:0.09328,(((TE-X-16_DR|1286630:0.15059,TE-X-16_DR|1286639:0.23453)0.792:0.02592,TE-X-16_DR|1082827:0.12167)0.933:0.06471,TE-X-16_DR|574010:0.13663)0.017:0.00067)0.861:0.04138)0.750:0.00608,(((TE-X-16_DR|1351543:0.15471,((TE-X-16_DR|574001:0.10158,(TE-X-16_DR|573990:0.16712,(TE-X-16_DR|179502:0.27343,TE-X-16_DR|253032:0.24374)0.754:0.04285)0.791:0.01619)0.083:0.00171,(TE-X-16_DR|573994:0.08648,(TE-X-16_DR|253029:0.10822,(TE-X-16_DR|21419:0.00067,(TE-X-16_DR|21427:0.03195,TE-X-16_DR|21426:0.12878)0.629:0.09613)0.714:0.43475)0.199:0.05151)0.860:0.03942)0.886:0.05632)0.676:0.00920,(((TE-X-16_DR|825737:0.21563,(TE-X-16_DR|573993:0.14327,TE-X-16_DR|573992:0.09169)0.113:0.02302)0.863:0.04999,(TE-X-16_DR|660821:0.15551,(TE-X-16_DR|1351540:0.09405,(TE-X-16_DR|495746:0.11843,TE-X-16_DR|1351539:0.12768)0.799:0.04640)0.752:0.02773)0.670:0.02406)0.775:0.00562,(((TE-X-16_DR|574008:0.17903,(TE-X-16_DR|21354:0.00067,TE-X-16_DR|825746:0.09654)0.764:0.16971)0.668:0.00783,TE-X-16_DR|825801:0.12512)0.812:0.03638,TE-X-16_DR|574007:0.06004)0.715:0.01058)0.502:0.00958)0.756:0.01019,(TE-X-16_DR|21352:0.15775,(TE-X-16_DR|414464:0.16530,((TE-X-16_DR|331264:0.21589,TE-X-16_DR|179460:0.09557)0.835:0.03574,TE-X-16_DR|21356:0.10784)0.716:0.02901)0.834:0.02362)0.979:0.00068)0.871:0.01738)0.893:0.02089,(TE-X-16_DR|21349:0.10449,(TE-X-16_DR|998698:0.11003,TE-X-16_DR|21355:0.12487)0.094:0.01664)0.848:0.03696)0.824:0.01938,((TE-X-16_DR|574004:0.11862,((TE-X-16_DR|1286637:0.11894,(TE-X-16_DR|331263:0.22615,TE-X-16_DR|1351542:0.11163)0.753:0.02861)0.909:0.04308,(((((TE-X-16_DR|573998:0.05879,TE-X-16_DR|1286636:0.17474)0.832:0.10839,TE-X-16_DR|574005:0.07900)0.310:0.04611,(TE-X-16_DR|179503:0.07267,(TE-X-16_DR|106757:0.07630,(TE-X-16_DR|21348:0.21407,TE-X-16_DR|1082782:0.00067)0.541:0.02973)0.751:0.01414)0.228:0.01473)0.687:0.03763,(TE-X-16_DR|1214293:0.07435,(TE-X-16_DR|253031:0.18914,TE-X-16_DR|495737:0.14134)0.068:0.00066)0.304:0.02370)0.715:0.00945,(TE-X-16_DR|414462:0.21432,(TE-X-16_DR|179512:0.15117,TE-X-16_DR|1152496:0.14383)0.531:0.04419)0.221:0.00067)0.780:0.01208)0.119:0.00755)0.627:0.00186,(TE-X-16_DR|998701:0.13474,(TE-X-16_DR|573934:0.20889,TE-X-16_DR|573935:0.09887)0.817:0.02507)0.750:0.01134)0.755:0.02268)0.228:0.02436)0.261:0.01075)0.384:0.02048)0.877:0.04462)0.462:0.03616,(TE-X-16_DR|1286634:0.13837,(TE-X-16_DR|414511:0.18556,TE-X-16_DR|1286631:0.04546)0.851:0.09215)0.772:0.02132)0.174:0.02932,TE-X-16_DR|1286633:0.18851)0.531:0.01581)0.272:0.00068,TE-X-16_DR|745232:0.25708)0.670:0.02414)0.799:0.02737)0.849:0.02323)0.728:0.01467,TE-X-16_DR|1152494:0.18182)0.718:0.00812)0.000:0.01318)0.013:0.00067)0.766:0.01365,(((TE-X-16_DR|1152500:0.12578,TE-X-16_DR|998697:0.32692)0.138:0.02475,(TE-X-16_DR|106747:0.12977,TE-X-16_DR|106749:0.15405)0.961:0.09504)0.950:0.06398,((TE-X-16_DR|331328:0.16840,TE-X-16_DR|745231:0.14184)0.739:0.04757,TE-X-16_DR|825743:0.13164)0.701:0.01242)0.714:0.00377)0.670:0.01686)0.615:0.00163,(TE-X-16_DR|106720:0.59179,((TE-X-16_DR|179505:0.28258,TE-X-16_DR|998688:0.10040)0.343:0.05750,TE-X-16_DR|414467:0.14887)0.213:0.01162)0.601:0.01467)0.782:0.02537,((TE-X-16_DR|745223:0.10608,(((TE-X-16_DR|745226:0.05553,(TE-X-16_DR|745228:0.01559,TE-X-16_DR|745229:0.02798)0.865:0.01391)0.802:0.00067,(TE-X-16_DR|745227:0.01615,TE-X-16_DR|745224:0.10125)0.182:0.02686)0.995:0.07067,TE-X-16_DR|745225:0.08833)0.668:0.03037)0.999:0.11704,((TE-X-16_DR|660831:0.17997,(TE-X-16_DR|331327:0.08995,TE-X-16_DR|825748:0.12696)0.730:0.01456)0.804:0.02909,(((TE-X-16_DR|1082789:0.09303,(TE-X-16_DR|21446:0.20883,TE-X-16_DR|1351553:0.20464)0.558:0.10835)0.915:0.05927,((TE-X-16_DR|660825:0.20933,(TE-X-16_DR|21436:0.17260,(TE-X-16_DR|331325:0.00067,TE-X-16_DR|998638:0.10122)0.698:0.23107)0.738:0.02435)0.024:0.01022,TE-X-16_DR|825781:0.29135)0.671:0.00979)0.604:0.00747,(TE-X-16_DR|179497:0.28800,TE-X-16_DR|905839:0.08507)0.865:0.12540)0.960:0.00068)0.851:0.01232)0.651:0.02458)0.766:0.01585,(((TE-X-16_DR|21445:0.18762,(TE-X-16_DR|905832:0.13440,TE-X-16_DR|825744:0.22511)0.632:0.03393)0.852:0.03252,(TE-X-16_DR|495733:0.12628,(TE-X-16_DR|998694:0.00079,TE-X-16_DR|1152510:0.03148)0.567:0.19919)0.856:0.03664)0.161:0.00766,((TE-X-16_DR|179500:0.20782,TE-X-16_DR|1286628:0.23357)0.180:0.02039,TE-X-16_DR|495732:0.20861)0.837:0.02840)0.940:0.03803)0.768:0.01312,(((((((TE-X-16_DR|573936:0.25455,TE-X-16_DR|660827:0.14771)0.797:0.10759,TE-X-16_DR|1152610:0.13499)0.731:0.05001,(TE-X-16_DR|905838:0.14858,TE-X-16_DR|1351551:0.26432)0.314:0.01482)0.661:0.01660,((((TE-X-16_DR|331292:0.14388,TE-X-16_DR|1152583:0.64838)0.887:0.37949,(TE-X-16_DR|21362:0.19498,((TE-X-16_DR|573989:0.00067,TE-X-16_DR|1152585:0.00082)0.711:0.14821,TE-X-16_DR|21425:0.39515)0.841:0.15595)0.348:0.05844)0.041:0.00067,(TE-X-16_DR|106696:0.30181,TE-X-16_DR|825742:0.17446)0.120:0.16185)0.193:0.02685,TE-X-16_DR|179464:0.23351)0.886:0.07629)0.704:0.00783,(((((TE-X-16_DR|1152607:0.20363,TE-X-16_DR|1082825:0.18447)0.826:0.07899,TE-X-16_DR|1152505:0.20665)0.804:0.02803,(TE-X-16_DR|1152604:0.18769,((TE-X-16_DR|998633:0.17993,(TE-X-16_DR|573967:0.00067,TE-X-16_DR|1286620:0.15961)0.829:0.30215)0.863:0.08723,(TE-X-16_DR|1214237:0.23952,(TE-X-16_DR|106688:0.08775,TE-X-16_DR|495727:0.25319)0.160:0.03769)0.677:0.03839)0.383:0.02432)0.857:0.06002)0.144:0.01716,((((TE-X-16_DR|1214289:0.12828,(TE-X-16_DR|745183:0.16540,(TE-X-16_DR|21361:0.24472,(TE-X-16_DR|905818:0.21304,TE-X-16_DR|1286576:0.00068)0.981:0.28228)0.795:0.07334)0.833:0.04765)0.545:0.00067,(TE-X-16_DR|905840:0.04080,TE-X-16_DR|905841:0.01793)1.000:0.16002)0.582:0.02397,(TE-X-16_DR|905830:0.00068,TE-X-16_DR|1082791:0.25699)0.463:0.25157)0.199:0.00067,(TE-X-16_DR|573997:0.15558,(TE-X-16_DR|1152502:0.16479,(TE-X-16_DR|253034:0.21719,TE-X-16_DR|1152526:0.16141)0.392:0.00067)0.869:0.03797)0.366:0.00069)0.727:0.01092)0.517:0.00067,((TE-X-16_DR|253089:0.37138,TE-X-16_DR|745230:0.26919)0.639:0.04160,(TE-X-16_DR|1286626:0.33211,TE-X-16_DR|331301:0.29439)0.483:0.03924)0.945:0.09840)0.794:0.01034)0.747:0.00781,((((TE-X-16_DR|21359:0.14815,TE-X-16_DR|660822:0.04065)0.927:0.29764,(((TE-X-16_DR|905831:0.20848,TE-X-16_DR|1351554:0.15920)0.501:0.03821,((TE-X-16_DR|1152613:0.20712,TE-X-16_DR|905843:0.15440)0.739:0.02009,TE-X-16_DR|1152612:0.26369)0.819:0.03592)0.292:0.00067,TE-X-16_DR|825795:0.16177)0.808:0.03598)0.661:0.00927,((TE-X-16_DR|1214235:0.27087,(TE-X-16_DR|1082787:0.00064,TE-X-16_DR|1152527:0.11982)0.629:0.13093)0.892:0.06493,(TE-X-16_DR|179459:0.23947,((TE-X-16_DR|998691:0.21132,((TE-X-16_DR|253092:0.12699,TE-X-16_DR|825765:0.31101)0.732:0.04842,TE-X-16_DR|745181:0.11880)0.784:0.03567)0.758:0.02446,(TE-X-16_DR|660823:0.16068,TE-X-16_DR|745180:0.24174)0.871:0.06455)0.691:0.01702)0.748:0.01663)0.704:0.00992)0.152:0.00067,TE-X-16_DR|179499:0.22167)0.807:0.00994)0.882:0.02293,(((TE-X-16_DR|998690:0.22862,(TE-X-16_DR|414468:0.13144,TE-X-16_DR|1152504:0.13761)0.305:0.13898)0.453:0.04334,(TE-X-16_DR|21441:0.35126,((TE-X-16_DR|998692:0.09933,TE-X-16_DR|998686:0.00068)0.888:0.10121,TE-X-16_DR|825738:0.14491)0.579:0.04687)0.663:0.00974)0.874:0.03635,(TE-X-16_DR|660819:0.38307,((TE-X-16_DR|21448:0.22555,TE-X-16_DR|1152514:0.22444)0.894:0.10639,(TE-X-16_DR|825741:0.14278,TE-X-16_DR|414463:0.09503)0.280:0.00166)0.417:0.02742)0.762:0.02413)0.746:0.00877)0.923:0.02996)0.868:0.03350)0.543:0.00068,(TE-X-16_DR|660890:0.24813,((TE-X-16_DR|1286627:0.14575,(TE-X-16_DR|573988:0.15697,TE-X-16_DR|825802:0.20165)0.236:0.00068)0.473:0.02746,(TE-X-16_DR|106748:0.17639,TE-X-16_DR|1351548:0.25711)0.807:0.12320)0.415:0.01414)0.789:0.02475)0.866:0.02705,(((TE-X-16_DR|573937:0.29432,(TE-X-16_DR|1152507:0.10664,((TE-X-16_DR|1351545:0.10957,TE-X-16_DR|1351555:0.18155)0.803:0.03993,(((TE-X-16_DR|331261:0.19770,(TE-X-16_DR|1152512:0.09250,(TE-X-16_DR|1152511:0.10046,TE-X-16_DR|1152513:0.06239)0.627:0.01603)0.976:0.16087)0.172:0.01628,(TE-X-16_DR|1152516:0.07418,TE-X-16_DR|1286582:0.24996)0.805:0.12846)0.735:0.01423,(((TE-X-16_DR|331320:0.01471,(TE-X-16_DR|331321:0.0,TE-X-16_DR|331322:0.0,TE-X-16_DR|331323:0.0,TE-X-16_DR|331324:0.0):0.00067)0.981:0.10603,TE-X-16_DR|1152503:0.16273)0.800:0.04429,TE-X-16_DR|573940:0.12233)0.864:0.06356)0.512:0.02741)0.126:0.00068)0.078:0.00988)0.592:0.01328,TE-X-16_DR|745182:0.26382)0.668:0.00064,((TE-X-16_DR|1152509:0.32310,(((TE-X-16_DR|1286585:0.31783,((TE-X-16_DR|414509:0.17932,TE-X-16_DR|660843:0.27380)0.102:0.01180,TE-X-16_DR|998687:0.20174)0.835:0.09706)0.804:0.03191,(TE-X-16_DR|1152525:0.07958,TE-X-16_DR|179488:0.51258)0.709:0.11600)0.309:0.00748,((TE-X-16_DR|21357:0.14631,TE-X-16_DR|660832:0.07908)0.887:0.12302,TE-X-16_DR|1152519:0.19686)0.750:0.03816)0.538:0.01170)0.880:0.03505,(((TE-X-16_DR|905790:0.40364,(TE-X-16_DR|573984:0.29779,TE-X-16_DR|745222:0.15189)0.455:0.06103)0.624:0.11501,(TE-X-16_DR|253057:0.37404,TE-X-16_DR|1286599:0.08351)0.819:0.48559)0.167:0.02967,(TE-X-16_DR|905829:0.37003,(TE-X-16_DR|106755:0.16194,TE-X-16_DR|1152556:0.28867)0.411:0.07256)0.726:0.03051)0.289:0.00067)0.523:0.01035)0.744:0.00877)0.773:0.02394,(TE-X-16_DR|106745:0.39517,((TE-X-16_DR|495735:0.10467,TE-X-16_DR|825750:0.23041)0.818:0.09408,(TE-X-16_DR|495730:0.15892,TE-X-16_DR|1152606:0.30163)0.476:0.05086)0.377:0.03366)0.335:0.02248)0.751:0.00950,(TE-X-16_DR|106754:0.00067,TE-X-16_DR|179486:0.02449)0.689:0.25132)0.607:0.00820,TE-X-16_DR|179489:0.25386)0.000:0.00067)0.693:0.00269)0.251:0.00669,(TE-X-16_DR|1286588:0.04436,TE-X-16_DR|905842:0.23576)0.896:0.64433)0.624:0.01055)0.579:0.02100)0.318:0.00564,((((TE-X-16_DR|825754:0.78900,(TE-X-16_DR|745196:0.40858,TE-X-16_DR|745176:0.00068)0.090:0.00338)0.646:0.17127,(TE-X-16_DR|106746:0.17264,TE-X-16_DR|1152561:0.19315)0.875:0.09779)0.168:0.00082,(TE-X-16_DR|998653:0.58910,(TE-X-16_DR|21411:0.29012,TE-X-16_DR|106690:0.39867)0.558:0.11441)0.680:0.06758)0.774:0.02172,((((((TE-X-16_DR|1214286:0.40063,(TE-X-16_DR|414473:0.29138,TE-X-16_DR|1286615:0.08710)0.823:0.09564)0.782:0.08694,(TE-X-16_DR|331314:0.07498,TE-X-16_DR|1214271:0.47091)0.722:0.10008)0.860:0.11330,(TE-X-16_DR|660840:0.24081,(TE-X-16_DR|1082819:0.16759,TE-X-16_DR|1152564:0.40756)0.855:0.12266)0.066:0.00082)0.704:0.04653,(TE-X-16_DR|905826:0.20963,TE-X-16_DR|1152543:0.31949)0.853:0.11987)0.699:0.07197,(((TE-X-16_DR|495695:0.18339,TE-X-16_DR|998623:0.47044)0.850:0.11886,TE-X-16_DR|1152571:0.24880)0.390:0.02069,TE-X-16_DR|825759:0.24223)0.868:0.06892)0.627:0.05062,((TE-X-16_DR|573970:0.14741,TE-X-16_DR|1082823:0.23931)0.781:0.08118,((((TE-X-16_DR|495739:0.07665,(TE-X-16_DR|998629:0.00067,(TE-X-16_DR|495743:0.17243,TE-X-16_DR|495741:0.02109)0.000:0.00067)0.938:0.08215)0.789:0.06844,(TE-X-16_DR|495740:0.07056,TE-X-16_DR|495744:0.10100)0.873:0.03493)0.823:0.04235,TE-X-16_DR|495742:0.13859)0.888:0.13460,TE-X-16_DR|573991:0.24089)0.933:0.17811)0.844:0.06018)0.671:0.01295)0.760:0.01303)0.863:0.01535)0.867:0.02329,((((((TE-X-16_DR|1351544:0.40610,(TE-X-16_DR|660886:0.39562,TE-X-16_DR|1286617:0.30983)0.406:0.05976)0.767:0.07879,TE-X-16_DR|414487:0.41896)0.687:0.04584,((TE-X-16_DR|573948:0.37626,TE-X-16_DR|660873:0.31384)0.804:0.07428,(TE-X-16_DR|495698:0.38000,(TE-X-16_DR|495694:0.25766,TE-X-16_DR|253074:0.22793)0.749:0.04884)0.642:0.02288)0.594:0.00861)0.836:0.03987,(((((TE-X-16_DR|1082790:0.38762,((((TE-X-16_DR|660874:0.37188,(TE-X-16_DR|905809:0.18121,TE-X-16_DR|825739:0.23004)0.734:0.04041)0.760:0.04324,TE-X-16_DR|21418:0.27617)0.745:0.05640,((TE-X-16_DR|825776:0.62524,(TE-X-16_DR|573960:0.32804,TE-X-16_DR|905823:0.11998)0.731:0.12865)0.238:0.04657,TE-X-16_DR|998631:0.14211)0.468:0.05352)0.672:0.01573,(TE-X-16_DR|1214243:0.30855,(TE-X-16_DR|660870:0.09595,TE-X-16_DR|1214257:0.12179)0.264:0.17713)0.356:0.01975)0.000:0.00068)0.771:0.03349,(((((((TE-X-16_DR|1286607:0.50942,TE-X-16_DR|825760:0.21233)0.886:0.21159,(TE-X-16_DR|660857:0.24708,TE-X-16_DR|573983:0.33738)0.170:0.03192)0.895:0.08192,TE-X-16_DR|179466:0.43776)0.853:0.05535,((TE-X-16_DR|660838:0.00068,TE-X-16_DR|825797:0.17390)0.851:0.09342,TE-X-16_DR|1214274:0.35052)0.853:0.06118)0.670:0.03114,(TE-X-16_DR|1082793:0.36662,((((TE-X-16_DR|573945:0.26480,TE-X-16_DR|825792:0.35373)0.777:0.05912,((TE-X-16_DR|414503:0.31383,TE-X-16_DR|106684:0.15729)0.664:0.19016,TE-X-16_DR|1152520:0.43064)0.217:0.00971)0.761:0.01997,((TE-X-16_DR|331318:0.20111,TE-X-16_DR|998693:0.66436)0.654:0.07460,(TE-X-16_DR|825773:0.30993,TE-X-16_DR|1152534:0.24698)0.756:0.05121)0.237:0.02369)0.879:0.05305,((TE-X-16_DR|745213:0.00084,TE-X-16_DR|1214276:0.00068)1.000:0.43466,((TE-X-16_DR|495712:0.19635,TE-X-16_DR|825770:0.30095)0.908:0.19053,TE-X-16_DR|21435:0.27177)0.626:0.01710)0.763:0.02278)0.690:0.01883)0.821:0.03874)0.754:0.01396,((TE-X-16_DR|106686:0.34298,TE-X-16_DR|998654:0.17859)0.806:0.08638,TE-X-16_DR|253088:0.30107)0.825:0.05862)0.702:0.00894,((TE-X-16_DR|331310:0.26468,TE-X-16_DR|1286621:0.10902)0.783:0.12017,TE-X-16_DR|106722:0.36739)0.653:0.03165)0.757:0.01066)0.749:0.01022,(((((TE-X-16_DR|825789:0.48441,(TE-X-16_DR|495716:0.08885,((TE-X-16_DR|179491:0.15866,TE-X-16_DR|660858:0.15908)0.384:0.29273,TE-X-16_DR|998657:0.19342)0.389:0.10867)0.248:0.08841)0.252:0.03903,TE-X-16_DR|660839:0.19954)0.825:0.04631,((TE-X-16_DR|21420:0.35089,(TE-X-16_DR|21395:0.42076,(TE-X-16_DR|1152528:0.08979,(TE-X-16_DR|1152529:0.03681,TE-X-16_DR|1152530:0.03945)0.980:0.08241)0.940:0.08412)0.511:0.02642)0.776:0.03646,(TE-X-16_DR|21440:0.21258,(TE-X-16_DR|253083:0.14174,TE-X-16_DR|573986:0.24526)0.671:0.12134)0.772:0.03273)0.423:0.00159)0.773:0.00736,((((TE-X-16_DR|905778:0.25783,(TE-X-16_DR|660847:0.36483,(TE-X-16_DR|106752:0.16563,TE-X-16_DR|1152523:0.21198)0.713:0.08769)0.781:0.05277)0.641:0.01709,(TE-X-16_DR|253091:0.22881,TE-X-16_DR|495729:0.13301)0.788:0.04356)0.775:0.03456,(TE-X-16_DR|825767:0.28473,TE-X-16_DR|1152557:0.23644)0.792:0.11107)0.718:0.01220,((TE-X-16_DR|998681:0.14082,TE-X-16_DR|998682:0.22019)0.977:0.08720,(TE-X-16_DR|1286583:0.24921,(TE-X-16_DR|745199:0.21139,TE-X-16_DR|660887:0.08969)0.858:0.12315)0.342:0.01906)0.667:0.01408)0.586:0.00592)0.930:0.03146,(((TE-X-16_DR|1152545:0.31425,(TE-X-16_DR|660859:0.31104,(TE-X-16_DR|21378:0.13283,TE-X-16_DR|331296:0.07382)0.892:0.46181)0.840:0.08241)0.230:0.01969,TE-X-16_DR|660884:0.40300)0.000:0.00068,((TE-X-16_DR|1214258:0.23159,(TE-X-16_DR|1214282:0.26552,TE-X-16_DR|1152603:0.32259)0.466:0.00919)0.821:0.06857,(((TE-X-16_DR|1082807:0.22691,TE-X-16_DR|573985:0.09705)0.727:0.02277,(TE-X-16_DR|253042:0.03964,(TE-X-16_DR|745191:0.05806,TE-X-16_DR|905813:0.05214)0.603:0.25981)0.771:0.09976)0.683:0.02767,TE-X-16_DR|21430:0.39593)0.794:0.03062)0.878:0.02917)0.721:0.00636)0.766:0.00665)0.897:0.00067,(TE-X-16_DR|1152531:0.24241,TE-X-16_DR|1152546:0.19372)0.893:0.11112)0.933:0.02214,(((TE-X-16_DR|21364:0.30130,(TE-X-16_DR|253085:0.44394,TE-X-16_DR|905816:0.27724)0.857:0.26690)0.495:0.06387,TE-X-16_DR|1152608:0.78022)0.697:0.07036,(((TE-X-16_DR|1152563:0.28090,(TE-X-16_DR|21399:0.27897,(TE-X-16_DR|253035:0.55751,TE-X-16_DR|1152565:0.54589)0.204:0.04579)0.788:0.22512)0.321:0.00859,((TE-X-16_DR|21414:0.49557,(TE-X-16_DR|331280:0.00066,TE-X-16_DR|179472:0.18181)0.698:0.29847)0.882:0.18805,TE-X-16_DR|253072:0.23609)0.630:0.01780)0.567:0.02105,TE-X-16_DR|179473:0.27460)0.695:0.01435)0.858:0.03621)0.200:0.00067)0.778:0.01161,((TE-X-16_DR|21372:0.40753,((((TE-X-16_DR|573956:0.15881,TE-X-16_DR|1214253:0.21700)0.576:0.27794,(TE-X-16_DR|106699:0.56907,TE-X-16_DR|495697:0.29238)0.827:0.08358)0.438:0.00068,(((TE-X-16_DR|21376:0.32011,TE-X-16_DR|253062:0.18438)0.736:0.13850,TE-X-16_DR|331275:0.28877)0.828:0.05334,((TE-X-16_DR|106708:0.42766,(TE-X-16_DR|21370:0.04608,TE-X-16_DR|825772:0.00067)0.624:0.32875)0.757:0.07016,(TE-X-16_DR|253090:0.30467,TE-X-16_DR|660862:0.30113)0.871:0.28146)0.613:0.00796)0.835:0.03003)0.752:0.01498,((TE-X-16_DR|1152542:0.15633,(TE-X-16_DR|905795:0.29304,TE-X-16_DR|495722:0.55396)0.147:0.00083)0.841:0.05471,(TE-X-16_DR|253077:0.16876,(TE-X-16_DR|1214264:0.22185,(TE-X-16_DR|21391:0.07923,TE-X-16_DR|660851:0.19085)0.788:0.05739)0.668:0.01871)0.892:0.05555)0.040:0.01642)0.104:0.00953)0.748:0.00938,((((TE-X-16_DR|253064:0.46518,(TE-X-16_DR|1214252:0.60178,(TE-X-16_DR|253084:0.00067,TE-X-16_DR|660824:1.32352)0.664:0.33697)0.667:0.08392)0.754:0.06425,(TE-X-16_DR|1351550:0.39395,((TE-X-16_DR|905807:0.22338,TE-X-16_DR|1214285:0.32113)0.122:0.03137,(TE-X-16_DR|1214242:0.24344,(TE-X-16_DR|1286581:0.19733,((TE-X-16_DR|1286609:0.29402,((TE-X-16_DR|660871:0.29347,TE-X-16_DR|414505:0.30382)0.388:0.02740,TE-X-16_DR|1082822:0.42404)0.777:0.07494)0.770:0.07181,TE-X-16_DR|331300:0.41266)0.840:0.08083)0.261:0.00067)0.263:0.07168)0.860:0.11583)0.786:0.07284)0.733:0.01326,(TE-X-16_DR|660867:0.43041,(TE-X-16_DR|745211:0.39027,TE-X-16_DR|1082798:0.46257)0.459:0.10350)0.876:0.16757)0.730:0.00894,((((((TE-X-16_DR|905808:0.27196,(TE-X-16_DR|1152566:0.30020,TE-X-16_DR|1214247:0.34678)0.337:0.00066)0.883:0.17934,((TE-X-16_DR|21394:0.59530,TE-X-16_DR|179471:0.46866)0.727:0.07259,(((((TE-X-16_DR|331303:0.40186,TE-X-16_DR|905785:0.77516)0.084:0.00801,(TE-X-16_DR|998627:0.26322,TE-X-16_DR|998644:0.36451)0.560:0.00117)0.809:0.06544,TE-X-16_DR|21403:0.27636)0.622:0.00082,(TE-X-16_DR|21407:0.37050,TE-X-16_DR|1152594:0.33235)0.302:0.15151)0.760:0.05942,TE-X-16_DR|21410:0.19031)0.652:0.03922)0.444:0.02031)0.714:0.02945,((TE-X-16_DR|1286603:0.64911,TE-X-16_DR|106710:0.21974)0.718:0.07277,((TE-X-16_DR|495699:0.07440,TE-X-16_DR|495728:0.40525)0.852:0.19123,(TE-X-16_DR|21402:0.19936,TE-X-16_DR|998624:0.10414)0.817:0.15389)0.694:0.05459)0.659:0.00796)0.378:0.00886,(((TE-X-16_DR|179467:0.30359,TE-X-16_DR|745192:0.20169)0.839:0.25277,((((((TE-X-16_DR|331271:0.25034,TE-X-16_DR|1214259:0.21802)0.250:0.10155,TE-X-16_DR|331281:0.33732)0.982:0.65112,TE-X-16_DR|1286624:0.09521)0.719:0.18475,(TE-X-16_DR|253058:0.76485,TE-X-16_DR|660852:0.55018)0.487:0.02672)0.371:0.08721,TE-X-16_DR|905820:0.28301)0.067:0.00068,(TE-X-16_DR|1082810:0.52619,(TE-X-16_DR|106723:0.22921,TE-X-16_DR|1286587:0.16569)0.882:0.11172)0.131:0.00068)0.555:0.02011)0.743:0.06881,((((TE-X-16_DR|21382:0.00067,TE-X-16_DR|998647:0.01320)0.999:0.46381,(((TE-X-16_DR|414482:0.26518,TE-X-16_DR|1214290:0.12785)0.302:0.05662,TE-X-16_DR|998685:0.18175)0.824:0.07545,(TE-X-16_DR|905802:0.34379,TE-X-16_DR|1152602:0.06107)0.661:0.23278)0.845:0.04063)0.255:0.00067,(((TE-X-16_DR|1286610:0.63924,(((TE-X-16_DR|825774:0.20881,TE-X-16_DR|905817:0.63545)0.577:0.20487,TE-X-16_DR|573941:0.25061)0.356:0.06556,TE-X-16_DR|179469:0.29046)0.224:0.05638)0.108:0.01617,TE-X-16_DR|106706:0.31143)0.787:0.04024,((TE-X-16_DR|1152600:0.29969,TE-X-16_DR|1286616:0.30007)0.891:0.09395,(TE-X-16_DR|745219:0.21024,TE-X-16_DR|1152555:0.00067)0.956:0.20799)0.798:0.03421)0.414:0.01699)0.772:0.01671,(TE-X-16_DR|331274:0.31314,((((TE-X-16_DR|1152573:0.24808,TE-X-16_DR|331265:0.29962)0.555:0.01050,(TE-X-16_DR|905810:0.35318,TE-X-16_DR|1152537:0.15007)0.782:0.05414)0.000:0.03375,((TE-X-16_DR|1152592:0.01840,TE-X-16_DR|1152593:0.02329)1.000:0.70514,(TE-X-16_DR|495724:0.14757,TE-X-16_DR|495725:0.15267)0.954:0.19978)0.759:0.07629)0.365:0.00068,TE-X-16_DR|1152547:0.33885)0.897:0.03777)0.767:0.00067)0.848:0.01961)0.249:0.00069)0.848:0.01338,(((((((TE-X-16_DR|1152567:0.08448,(TE-X-16_DR|905791:0.19315,TE-X-16_DR|179494:0.27758)0.258:0.03937)0.163:0.11259,TE-X-16_DR|745207:0.34159)0.701:0.03453,((TE-X-16_DR|573978:0.31617,(TE-X-16_DR|998668:0.46724,(TE-X-16_DR|660828:0.23972,(TE-X-16_DR|21398:0.28354,TE-X-16_DR|660848:0.26004)0.357:0.36564)0.071:0.00067)0.795:0.07017)0.130:0.12216,TE-X-16_DR|573981:0.44751)0.752:0.07642)0.844:0.03816,(((TE-X-16_DR|414491:0.10406,TE-X-16_DR|1286597:0.36924)0.863:0.28369,(TE-X-16_DR|21384:0.34922,TE-X-16_DR|998632:0.38039)0.790:0.10935)0.538:0.08612,(((TE-X-16_DR|660866:0.06207,TE-X-16_DR|905799:0.00067)0.967:0.37260,(TE-X-16_DR|21431:0.34074,TE-X-16_DR|825778:0.27626)0.912:0.15079)0.613:0.04519,(TE-X-16_DR|573959:0.32374,TE-X-16_DR|825768:0.54957)0.552:0.18687)0.756:0.04598)0.671:0.01877)0.215:0.03240,(TE-X-16_DR|745205:0.53125,((TE-X-16_DR|573974:0.30421,TE-X-16_DR|106740:0.23923)0.897:0.15720,((((TE-X-16_DR|21423:0.33046,TE-X-16_DR|1214269:0.26867)0.828:0.07637,(TE-X-16_DR|573954:0.23474,TE-X-16_DR|1152586:0.26307)0.841:0.10160)0.560:0.01994,((TE-X-16_DR|573973:0.50683,TE-X-16_DR|660878:0.44473)0.765:0.07424,(TE-X-16_DR|179476:0.19783,(TE-X-16_DR|1152535:0.81565,TE-X-16_DR|1286601:0.29444)0.797:0.20568)0.952:0.19542)0.805:0.06735)0.271:0.00065,(((TE-X-16_DR|106732:0.19324,((TE-X-16_DR|660869:0.08337,TE-X-16_DR|1082817:0.16622)0.408:0.33454,TE-X-16_DR|1351558:0.15756)0.161:0.01351)0.501:0.03889,(((TE-X-16_DR|1214241:0.39169,TE-X-16_DR|331284:0.34448)0.873:0.17660,(TE-X-16_DR|21421:0.59661,TE-X-16_DR|905833:0.53324)0.560:0.08912)0.827:0.10207,(TE-X-16_DR|573980:0.05808,TE-X-16_DR|660846:0.14629)0.506:0.36531)0.597:0.01875)0.869:0.04968,(TE-X-16_DR|253067:0.29161,TE-X-16_DR|1214256:0.44026)0.850:0.11055)0.756:0.01543)0.462:0.01091)0.586:0.00846)0.645:0.00067)0.570:0.00068,(((TE-X-16_DR|1214248:0.21599,(TE-X-16_DR|106751:0.02520,TE-X-16_DR|660853:0.00067)0.904:0.17374)0.726:0.04042,(((TE-X-16_DR|253066:0.29376,TE-X-16_DR|331311:0.34575)0.838:0.12578,(((TE-X-16_DR|905797:0.28010,(TE-X-16_DR|106711:0.19666,TE-X-16_DR|825786:0.20414)0.680:0.19415)0.867:0.16413,((TE-X-16_DR|253043:0.23285,((TE-X-16_DR|331294:0.15112,TE-X-16_DR|905815:0.41114)0.203:0.09552,(TE-X-16_DR|179474:0.59624,TE-X-16_DR|414501:0.29668)0.836:0.18892)0.552:0.07455)0.709:0.02944,((TE-X-16_DR|1152591:0.15164,(TE-X-16_DR|21397:0.00064,TE-X-16_DR|1152590:0.07014)0.593:0.11936)0.993:0.22358,(TE-X-16_DR|1214267:0.34129,(TE-X-16_DR|106712:0.13127,TE-X-16_DR|106713:0.14030)0.998:0.45132)0.720:0.06121)0.378:0.01991)0.765:0.02576)0.114:0.00417,TE-X-16_DR|495718:0.26947)0.035:0.01189)0.784:0.01774,((TE-X-16_DR|331268:0.28009,TE-X-16_DR|825749:0.25143)0.695:0.10459,((TE-X-16_DR|21416:0.00067,TE-X-16_DR|331269:0.00082)0.981:0.36410,TE-X-16_DR|905827:0.40137)0.641:0.08538)0.796:0.05881)0.729:0.00916)0.806:0.01665,(((((TE-X-16_DR|998665:0.57348,((TE-X-16_DR|179493:0.34323,TE-X-16_DR|331266:0.26722)0.777:0.06487,(TE-X-16_DR|414484:0.19997,(TE-X-16_DR|905787:0.01815,TE-X-16_DR|905788:0.01457)0.995:0.34034)0.955:0.18938)0.127:0.03832)0.687:0.03577,(TE-X-16_DR|179490:0.22891,TE-X-16_DR|1214265:0.47803)0.969:0.16386)0.710:0.04214,(TE-X-16_DR|745188:0.17651,(TE-X-16_DR|1214292:0.20882,TE-X-16_DR|1152611:0.30552)0.470:0.04774)0.865:0.14491)0.682:0.00783,((((TE-X-16_DR|414502:0.27338,TE-X-16_DR|660880:0.45649)0.673:0.07521,(TE-X-16_DR|573951:0.00069,(TE-X-16_DR|414494:0.27230,TE-X-16_DR|573952:0.46507)0.626:0.11575)0.282:0.19422)0.758:0.10571,(TE-X-16_DR|21422:0.12536,TE-X-16_DR|745216:0.00068)0.700:0.32663)0.742:0.05734,((TE-X-16_DR|1286612:0.28098,(TE-X-16_DR|106724:0.11666,TE-X-16_DR|573965:0.19983)0.845:0.16897)0.474:0.03267,TE-X-16_DR|331276:0.37766)0.701:0.04508)0.804:0.02352)0.914:0.02743,(TE-X-16_DR|253039:0.06945,TE-X-16_DR|495702:0.06997)0.896:0.34970)0.070:0.00068)0.813:0.00950)0.874:0.01570,(TE-X-16_DR|21375:0.75867,((TE-X-16_DR|660882:0.08970,TE-X-16_DR|1082814:0.43245)0.840:0.31364,((((TE-X-16_DR|825785:0.43297,TE-X-16_DR|106721:0.24908)0.736:0.11298,(TE-X-16_DR|106705:0.00066,TE-X-16_DR|331307:0.11859)0.632:0.31199)0.649:0.02457,(TE-X-16_DR|21438:0.30229,TE-X-16_DR|1286623:0.35905)0.817:0.11794)0.662:0.01583,(((TE-X-16_DR|331319:0.06206,TE-X-16_DR|414480:0.00082)0.569:0.41392,(TE-X-16_DR|106750:0.20630,(TE-X-16_DR|21380:0.12603,TE-X-16_DR|905803:0.33564)0.806:0.09436)0.952:0.10034)0.450:0.01039,(((TE-X-16_DR|745206:0.45662,((TE-X-16_DR|414474:0.38122,TE-X-16_DR|106726:0.32421)0.329:0.14627,TE-X-16_DR|998661:0.48398)0.244:0.03474)0.713:0.07249,(((TE-X-16_DR|21453:0.63656,TE-X-16_DR|495703:0.42637)0.049:0.01780,(((((TE-X-16_DR|1214294:0.20776,(TE-X-16_DR|745193:0.72213,TE-X-16_DR|1214295:0.00088)0.310:0.14624)0.932:0.18761,(TE-X-16_DR|331283:0.78488,TE-X-16_DR|573995:0.41298)0.620:0.21114)0.743:0.08917,((TE-X-16_DR|21457:0.14083,((TE-X-16_DR|21458:0.00068,TE-X-16_DR|179487:0.41297)0.847:0.21124,(TE-X-16_DR|21456:0.15934,(TE-X-16_DR|21454:0.00232,TE-X-16_DR|1214270:0.07470)0.337:0.13144)0.686:0.05014)0.229:0.04952)0.634:0.01509,TE-X-16_DR|21455:0.28142)0.882:0.08949)0.769:0.05225,TE-X-16_DR|21439:0.38846)0.768:0.10336,((TE-X-16_DR|495691:0.57099,(((TE-X-16_DR|660844:0.34119,(TE-X-16_DR|253045:0.37899,TE-X-16_DR|331267:0.34254)0.913:0.25933)0.847:0.15113,(TE-X-16_DR|573955:0.75245,(TE-X-16_DR|21413:0.49349,TE-X-16_DR|1152596:0.35016)0.248:0.09776)0.749:0.13737)0.446:0.03047,(TE-X-16_DR|1152578:0.51221,TE-X-16_DR|1152597:0.52581)0.112:0.00800)0.871:0.16210)0.330:0.00067,TE-X-16_DR|573949:0.48537)0.297:0.09243)0.726:0.02607)0.720:0.03422,((((TE-X-16_DR|331304:0.12403,TE-X-16_DR|1082818:0.00068)0.649:0.46602,((TE-X-16_DR|495711:0.63105,(TE-X-16_DR|106716:0.75148,TE-X-16_DR|1152536:0.49676)0.653:0.16636)0.612:0.14692,(TE-X-16_DR|745217:0.75914,(TE-X-16_DR|21381:0.00083,(TE-X-16_DR|21387:0.05270,TE-X-16_DR|21386:0.27353)0.875:0.25692)0.328:0.25571)0.702:0.12368)0.415:0.10000)0.469:0.06169,(TE-X-16_DR|1214255:0.47276,TE-X-16_DR|106698:0.32635)0.623:0.01139)0.824:0.05470,(TE-X-16_DR|573968:0.00069,TE-X-16_DR|825751:0.56425)0.917:0.33643)0.745:0.01412)0.703:0.01129)0.343:0.00663,((TE-X-16_DR|825761:0.56396,(TE-X-16_DR|331298:0.26431,TE-X-16_DR|1152553:0.28108)0.499:0.02407)0.522:0.01011,TE-X-16_DR|21366:0.33881)0.409:0.00133)0.787:0.01675)0.753:0.00628)0.755:0.00065)0.421:0.00748)0.683:0.00716)0.604:0.00067)0.539:0.00127,(TE-X-16_DR|106689:0.35323,TE-X-16_DR|1286613:0.27606)0.768:0.09368)0.177:0.00113)0.566:0.00279)0.861:0.02519)0.274:0.02175,((((TE-X-16_DR|573971:0.27163,TE-X-16_DR|253036:0.31746)0.727:0.06405,(TE-X-16_DR|253060:0.37754,((TE-X-16_DR|1286592:0.15420,TE-X-16_DR|905773:0.54244)0.684:0.14258,((TE-X-16_DR|1082800:0.06622,TE-X-16_DR|1082801:0.00066)0.141:0.08082,TE-X-16_DR|495719:0.28045)0.857:0.15334)0.100:0.00067)0.420:0.07270)0.646:0.00068,((((TE-X-16_DR|414478:0.33209,TE-X-16_DR|21405:0.29695)0.643:0.02506,TE-X-16_DR|179498:0.26533)0.863:0.06235,((TE-X-16_DR|179470:0.00079,TE-X-16_DR|745212:0.05162)0.617:0.36648,(((TE-X-16_DR|21401:0.22376,TE-X-16_DR|998649:0.23211)0.797:0.17595,(TE-X-16_DR|905794:0.06679,(TE-X-16_DR|253079:0.00067,TE-X-16_DR|1152501:0.20217)0.473:0.11877)0.914:0.18712)0.551:0.01111,(TE-X-16_DR|905779:0.20122,TE-X-16_DR|573953:0.30248)0.860:0.17002)0.876:0.08531)0.569:0.00942)0.055:0.00063,(((TE-X-16_DR|1286589:0.30454,(TE-X-16_DR|825771:0.19824,(TE-X-16_DR|573946:0.25611,TE-X-16_DR|253087:0.43065)0.827:0.09986)0.080:0.02234)0.334:0.02216,(((TE-X-16_DR|414498:0.26392,TE-X-16_DR|253059:0.13847)0.812:0.24261,(TE-X-16_DR|253052:0.33587,TE-X-16_DR|1214275:0.25071)0.205:0.00470)0.676:0.02659,TE-X-16_DR|1286618:0.23925)0.663:0.01526)0.909:0.03702,((((((((TE-X-16_DR|745215:0.31642,TE-X-16_DR|1286614:0.27106)0.460:0.07798,(TE-X-16_DR|414486:0.62193,(TE-X-16_DR|1152521:0.02490,TE-X-16_DR|1152522:0.00066)0.677:0.06568)0.845:0.18756)0.355:0.03328,(TE-X-16_DR|660861:0.29590,TE-X-16_DR|1152605:0.11764)0.872:0.19402)0.833:0.02584,(TE-X-16_DR|21434:0.26283,((TE-X-16_DR|106719:0.47947,(TE-X-16_DR|21415:0.19728,TE-X-16_DR|253044:0.23013)0.637:0.29389)0.856:0.12116,(TE-X-16_DR|1152569:0.24914,TE-X-16_DR|1214281:0.41784)0.745:0.03383)0.101:0.00329)0.734:0.02666)0.732:0.01712,(TE-X-16_DR|331291:0.43905,(TE-X-16_DR|21368:0.50246,TE-X-16_DR|414507:0.15086)0.682:0.05279)0.814:0.07075)0.694:0.02594,(TE-X-16_DR|745195:0.25336,TE-X-16_DR|1286591:0.24811)0.376:0.10549)0.624:0.00068,((TE-X-16_DR|21404:0.40778,(TE-X-16_DR|331312:0.32335,(TE-X-16_DR|21412:0.00068,TE-X-16_DR|905821:0.41453)0.249:0.26868)0.764:0.06124)0.819:0.05918,(TE-X-16_DR|495715:0.00066,TE-X-16_DR|1082805:0.20030)0.131:0.27592)0.646:0.01703)0.684:0.01295,(TE-X-16_DR|1214245:0.20684,(TE-X-16_DR|1286586:0.32641,(TE-X-16_DR|905781:0.23395,TE-X-16_DR|1082795:0.25819)0.842:0.14044)0.715:0.02303)0.791:0.03328)0.700:0.00445)0.325:0.01896)0.749:0.00710)0.865:0.01933,((((TE-X-16_DR|179483:0.43958,TE-X-16_DR|414495:0.34554)0.819:0.12131,(TE-X-16_DR|331297:0.27657,TE-X-16_DR|660863:0.35747)0.683:0.04126)0.832:0.04862,(((TE-X-16_DR|1214240:0.28226,TE-X-16_DR|331289:0.37656)0.626:0.03291,(TE-X-16_DR|573944:0.58705,(TE-X-16_DR|825755:0.80244,(TE-X-16_DR|253037:0.44169,(TE-X-16_DR|998625:0.56770,((TE-X-16_DR|414483:0.60238,(TE-X-16_DR|825796:0.0,TE-X-16_DR|998667:0.0):0.16729)0.456:0.06477,(TE-X-16_DR|414500:0.13768,TE-X-16_DR|21429:0.18513)0.704:0.17317)0.486:0.06660)0.399:0.12360)0.371:0.00066)0.536:0.05419)0.318:0.00928)0.785:0.01879,(((TE-X-16_DR|253063:0.35544,TE-X-16_DR|1082799:0.38106)0.335:0.07146,TE-X-16_DR|573975:0.30774)0.595:0.01618,(TE-X-16_DR|998658:0.43660,TE-X-16_DR|905819:0.33535)0.814:0.06249)0.837:0.03031)0.927:0.06288)0.020:0.01053,(TE-X-16_DR|998664:0.35315,(TE-X-16_DR|495704:0.22590,(TE-X-16_DR|495723:0.35696,TE-X-16_DR|998636:0.20761)0.835:0.11719)0.203:0.02503)0.765:0.02571)0.866:0.02792)0.030:0.00096)0.827:0.02407)0.290:0.00067,((TE-X-16_DR|495689:0.21064,(TE-X-16_DR|573958:0.31689,(TE-X-16_DR|573969:0.15850,TE-X-16_DR|745218:0.22624)0.621:0.06328)0.821:0.06756)0.816:0.04545,TE-X-16_DR|825793:0.34728)0.676:0.00599)0.818:0.03459)0.786:0.02655,(TE-X-16_DR|825787:0.35669,(TE-X-16_DR|745184:0.33753,TE-X-16_DR|825766:0.16144)0.140:0.09358)0.771:0.05973)0.756:0.01963)0.251:0.00067)0.446:0.00067)0.758:0.00918)0.759:0.01080,(((TE-X-16_DR|253070:0.21290,(TE-X-16_DR|905793:0.14259,TE-X-16_DR|660860:0.37779)0.749:0.11285)0.856:0.10884,((TE-X-16_DR|106730:0.14966,(TE-X-16_DR|414479:0.13308,TE-X-16_DR|414489:0.52572)0.489:0.41895)0.665:0.14116,TE-X-16_DR|1152568:0.24943)0.693:0.02995)0.854:0.08006,((((TE-X-16_DR|1286596:0.24575,TE-X-16_DR|1082806:0.10955)0.906:0.14959,(((TE-X-16_DR|905824:0.28521,(TE-X-16_DR|825782:0.22941,TE-X-16_DR|825791:0.18604)0.800:0.06320)0.832:0.03252,(TE-X-16_DR|414490:0.38130,(TE-X-16_DR|660856:0.53783,TE-X-16_DR|1082809:0.10254)0.942:0.21462)0.957:0.00068)0.857:0.01958,((TE-X-16_DR|573961:0.52687,TE-X-16_DR|998679:0.24979)0.873:0.15412,(TE-X-16_DR|825764:0.37025,TE-X-16_DR|495713:0.41252)0.427:0.05512)0.729:0.04620)0.325:0.00175)0.137:0.00480,TE-X-16_DR|106728:0.33752)0.754:0.01650,(TE-X-16_DR|1152559:0.24424,((TE-X-16_DR|1214263:0.04822,TE-X-16_DR|825769:0.03472)0.885:0.22471,TE-X-16_DR|825762:0.44005)0.536:0.03180)0.847:0.07665)0.623:0.00309)0.760:0.02242);
```
