## Supplementary Data 2 for "A genomic portrait of zebrafish transposable elements and their spatiotemporal embryonic expression": TE-X-18_DR.mafft.nwk

```
(((((((TE-X-18_DR|99333:0.12055,TE-X-18_DR|1345334:0.06791)0.618:0.00283,TE-X-18_DR|736480:0.12572)0.751:0.01609,((TE-X-18_DR|564617:0.13779,TE-X-18_DR|651834:0.07543)0.555:0.01962,TE-X-18_DR|405362:0.04293)0.723:0.00864)0.704:0.00264,(TE-X-18_DR|1802127:0.07340,TE-X-18_DR|405378:0.10676)0.771:0.01034)0.745:0.00809,(((((((((TE-X-18_DR|895863:0.07080,TE-X-18_DR|1802138:0.08156)0.759:0.01285,TE-X-18_DR|564638:0.07200)0.784:0.01013,((((TE-X-18_DR|1802136:0.07336,((TE-X-18_DR|564640:0.16162,(TE-X-18_DR|99339:0.02984,TE-X-18_DR|989343:0.10396)0.893:0.02744)0.306:0.00808,(TE-X-18_DR|736478:0.05546,(TE-X-18_DR|487739:0.06292,TE-X-18_DR|1913018:0.04483)0.880:0.02651)0.736:0.00538)0.713:0.00590)1.000:0.00056,(((TE-X-18_DR|322486:0.14218,(TE-X-18_DR|322466:0.10459,TE-X-18_DR|1594575:0.09075)0.893:0.00060)0.415:0.00569,TE-X-18_DR|895877:0.06720)0.789:0.02093,(TE-X-18_DR|1802124:0.10193,(TE-X-18_DR|11455:0.02130,TE-X-18_DR|1146740:0.03418)0.752:0.00623)0.827:0.00059)0.885:0.01049)0.616:0.00060,(TE-X-18_DR|1594591:0.06563,(TE-X-18_DR|11464:0.19487,TE-X-18_DR|1206578:0.06296)0.687:0.01994)0.906:0.02948)0.986:0.00514,TE-X-18_DR|487758:0.10284)0.826:0.00101)0.000:0.00060,(((TE-X-18_DR|1408865:0.09784,(TE-X-18_DR|895873:0.08658,((TE-X-18_DR|1501677:0.06484,TE-X-18_DR|1913026:0.06219)0.287:0.00059,(TE-X-18_DR|99340:0.09998,(TE-X-18_DR|817310:0.05599,TE-X-18_DR|1206582:0.08245)0.688:0.00450)0.820:0.00859)0.094:0.00572)0.820:0.00578)0.998:0.00059,(TE-X-18_DR|989355:0.09566,(TE-X-18_DR|244584:0.11033,TE-X-18_DR|564621:0.08022)0.082:0.03369)0.813:0.01889)0.771:0.00525,(((TE-X-18_DR|1408843:0.09171,((((TE-X-18_DR|651842:0.08582,TE-X-18_DR|1913029:0.08994)0.708:0.00874,TE-X-18_DR|895872:0.10254)0.796:0.01333,(TE-X-18_DR|817295:0.06290,TE-X-18_DR|817308:0.07586)0.859:0.02106)0.763:0.00777,(((((TE-X-18_DR|1913021:0.08189,(TE-X-18_DR|171460:0.09646,TE-X-18_DR|1802142:0.07892)0.476:0.00474)0.891:0.03174,(TE-X-18_DR|1706194:0.15932,(TE-X-18_DR|1594563:0.08523,TE-X-18_DR|1999441:0.05798)0.611:0.01423)0.802:0.01638)0.700:0.00059,(TE-X-18_DR|989335:0.11566,TE-X-18_DR|1913020:0.10716)0.401:0.03472)0.758:0.00613,(TE-X-18_DR|1206574:0.11452,(TE-X-18_DR|487736:0.09191,TE-X-18_DR|736492:0.07962)0.560:0.01080)0.881:0.02401)0.698:0.00865,(((TE-X-18_DR|322484:0.04212,TE-X-18_DR|322485:0.04774)0.953:0.02627,((((((TE-X-18_DR|322469:0.08396,TE-X-18_DR|736476:0.08484)0.840:0.01509,((((TE-X-18_DR|651852:0.16672,((TE-X-18_DR|171472:0.02947,TE-X-18_DR|1913017:0.13699)0.753:0.01741,(TE-X-18_DR|651843:0.07784,(TE-X-18_DR|171454:0.16903,TE-X-18_DR|1146737:0.08723)0.698:0.02402)0.728:0.01426)0.819:0.02376)0.245:0.00142,TE-X-18_DR|2107690:0.18408)0.596:0.00734,(TE-X-18_DR|895854:0.06688,(TE-X-18_DR|989342:0.14939,TE-X-18_DR|989344:0.09354)0.515:0.00058)0.759:0.02475)0.475:0.00105,(TE-X-18_DR|1206573:0.06969,((TE-X-18_DR|564637:0.09625,((TE-X-18_DR|651836:0.05574,TE-X-18_DR|1913015:0.10094)0.376:0.00059,(TE-X-18_DR|405379:0.08184,(TE-X-18_DR|244593:0.04541,TE-X-18_DR|817294:0.17343)0.764:0.02388)0.261:0.01707)0.797:0.01352)0.683:0.00624,(TE-X-18_DR|564619:0.15708,TE-X-18_DR|989336:0.16437)0.489:0.02339)0.733:0.01305)0.741:0.00753)0.884:0.00059)0.901:0.00295,(((TE-X-18_DR|895870:0.08231,(TE-X-18_DR|736487:0.20144,TE-X-18_DR|11463:0.13991)0.308:0.00228)0.358:0.00059,(TE-X-18_DR|11457:0.17347,TE-X-18_DR|989350:0.00059)0.943:0.06665)0.128:0.00059,(TE-X-18_DR|1146733:0.06393,(TE-X-18_DR|1594593:0.19537,TE-X-18_DR|11470:0.12090)0.556:0.00280)0.000:0.00060)0.452:0.00728)0.621:0.00058,((((TE-X-18_DR|405375:0.10279,TE-X-18_DR|1408874:0.09845)0.751:0.01531,((TE-X-18_DR|564639:0.09668,TE-X-18_DR|1408849:0.07872)0.801:0.01850,(TE-X-18_DR|895856:0.11322,(TE-X-18_DR|817309:0.04516,(TE-X-18_DR|1074971:0.03859,TE-X-18_DR|1706215:0.04611)0.743:0.10510)0.529:0.02480)0.111:0.00060)0.306:0.01134)0.845:0.01234,((TE-X-18_DR|1408842:0.13615,((TE-X-18_DR|736471:0.07064,TE-X-18_DR|895874:0.09146)0.732:0.01657,TE-X-18_DR|1706219:0.11606)0.387:0.00065)0.650:0.00362,TE-X-18_DR|651853:0.06861)0.201:0.00853)0.242:0.00060,TE-X-18_DR|1146746:0.10282)0.764:0.00451)0.809:0.00060,(TE-X-18_DR|1802109:0.08589,((((TE-X-18_DR|1206581:0.10448,TE-X-18_DR|1408872:0.28778)0.685:0.04674,TE-X-18_DR|1594594:0.14837)0.717:0.00909,(TE-X-18_DR|171461:0.11948,((TE-X-18_DR|1279324:0.19297,(TE-X-18_DR|895855:0.07964,(TE-X-18_DR|1146734:0.33255,TE-X-18_DR|1146735:0.06815)0.995:0.20464)0.175:0.05404)0.829:0.06258,(TE-X-18_DR|1501681:0.15437,(TE-X-18_DR|1408860:0.14178,(TE-X-18_DR|99344:0.13127,TE-X-18_DR|1594589:0.07771)0.686:0.03625)0.128:0.01199)0.407:0.02063)0.376:0.00698)0.769:0.01071)0.770:0.01407,((TE-X-18_DR|11476:0.26048,TE-X-18_DR|1999435:0.06864)0.921:0.06010,((((((((TE-X-18_DR|1501676:0.15029,TE-X-18_DR|651854:0.16981)0.727:0.00666,((((((TE-X-18_DR|405370:0.20395,TE-X-18_DR|1206577:0.16031)0.880:0.07300,(TE-X-18_DR|1146739:0.21224,TE-X-18_DR|1706197:0.12036)0.533:0.04159)0.739:0.01779,((TE-X-18_DR|244578:0.13348,TE-X-18_DR|564629:0.12092)0.771:0.02441,TE-X-18_DR|1999446:0.14813)0.164:0.00059)0.843:0.01086,((TE-X-18_DR|244588:0.21572,TE-X-18_DR|2089421:0.10720)0.211:0.04568,(TE-X-18_DR|736486:0.09923,TE-X-18_DR|895861:0.07525)0.201:0.00786)0.856:0.05018)0.863:0.01594,(((TE-X-18_DR|99337:0.21801,((TE-X-18_DR|1074976:0.20234,TE-X-18_DR|564618:0.08718)0.221:0.00847,TE-X-18_DR|1706208:0.23393)0.723:0.02869)0.483:0.01502,(TE-X-18_DR|1408877:0.18953,TE-X-18_DR|1999458:0.20934)0.821:0.07169)0.422:0.00321,(TE-X-18_DR|171464:0.10547,TE-X-18_DR|564641:0.23063)0.660:0.00816)0.630:0.01494)0.726:0.00060,((((TE-X-18_DR|1074967:0.18241,(TE-X-18_DR|171457:0.24870,TE-X-18_DR|322474:0.31910)0.533:0.06199)0.115:0.00062,((TE-X-18_DR|99343:0.18418,TE-X-18_DR|651845:0.21374)0.784:0.03627,TE-X-18_DR|1408858:0.14297)0.642:0.00758)0.755:0.01748,TE-X-18_DR|1146747:0.14355)0.756:0.01325,((TE-X-18_DR|564628:0.15878,(TE-X-18_DR|1999440:0.21258,TE-X-18_DR|1279311:0.14877)0.619:0.03230)0.636:0.01152,(TE-X-18_DR|1999443:0.21451,TE-X-18_DR|1206565:0.17234)0.216:0.00692)0.000:0.00060)0.575:0.00619)0.761:0.00440)0.785:0.00653,(TE-X-18_DR|895852:0.22283,(TE-X-18_DR|817293:0.13303,(((TE-X-18_DR|1408866:0.20025,(TE-X-18_DR|1594590:0.22407,(TE-X-18_DR|564614:0.11776,TE-X-18_DR|895850:0.12339)0.783:0.09052)0.839:0.05537)0.744:0.05626,(TE-X-18_DR|1206569:0.09972,TE-X-18_DR|1802139:0.00059)0.551:0.16569)0.276:0.01453,TE-X-18_DR|895857:0.17848)0.684:0.00528)0.200:0.00059)0.782:0.00721)0.774:0.00903,(TE-X-18_DR|1345345:0.14928,(((TE-X-18_DR|817299:0.14036,TE-X-18_DR|1345341:0.19318)0.639:0.01617,TE-X-18_DR|989341:0.32966)0.042:0.00059,TE-X-18_DR|1999464:0.17544)0.832:0.02100)0.442:0.00059)0.473:0.00187,TE-X-18_DR|1501670:0.35872)0.700:0.00896,((TE-X-18_DR|651839:0.09305,(TE-X-18_DR|487734:0.19342,TE-X-18_DR|1146755:0.10302)0.897:0.18029)0.162:0.02567,(TE-X-18_DR|487753:0.17232,TE-X-18_DR|1999455:0.14242)0.749:0.01548)0.884:0.02449)0.204:0.00832,TE-X-18_DR|736482:0.19058)0.868:0.02088,((TE-X-18_DR|487755:0.19703,TE-X-18_DR|1146753:0.09902)0.861:0.04628,(((TE-X-18_DR|1501680:0.32000,(TE-X-18_DR|895859:0.22366,TE-X-18_DR|487749:0.14552)0.370:0.02571)0.238:0.02239,(((TE-X-18_DR|1999453:0.20931,(TE-X-18_DR|1802128:0.09045,TE-X-18_DR|895871:0.17012)0.544:0.04527)0.106:0.00555,TE-X-18_DR|11460:0.14795)0.909:0.03086,(TE-X-18_DR|651837:0.01705,TE-X-18_DR|1146748:0.01442)0.436:0.16575)0.778:0.00058)0.827:0.01799,(((((((((((TE-X-18_DR|11473:0.02263,TE-X-18_DR|11474:0.04139)1.000:0.43331,(TE-X-18_DR|817307:0.17564,TE-X-18_DR|1802131:0.07794)0.373:0.00058)0.481:0.02736,TE-X-18_DR|1594569:0.35403)0.658:0.05824,TE-X-18_DR|405369:0.14894)0.835:0.04834,((TE-X-18_DR|736493:0.08473,TE-X-18_DR|1802123:0.02729)0.581:0.13468,(TE-X-18_DR|1706204:0.42242,TE-X-18_DR|2089274:0.30383)0.848:0.10724)0.758:0.03934)0.762:0.02740,(TE-X-18_DR|405371:0.20286,TE-X-18_DR|1074975:0.13703)0.836:0.04138)0.736:0.00839,TE-X-18_DR|1345344:0.23778)0.783:0.01343,(TE-X-18_DR|1279320:0.21099,(TE-X-18_DR|895864:0.16223,TE-X-18_DR|1408870:0.25892)0.664:0.01857)0.272:0.02141)0.797:0.00062,(((TE-X-18_DR|11461:0.11249,TE-X-18_DR|1345342:0.13706)0.843:0.04066,(((TE-X-18_DR|1146750:0.19976,TE-X-18_DR|1706209:0.29313)0.534:0.04695,TE-X-18_DR|405361:0.36492)0.467:0.02513,((TE-X-18_DR|487743:0.31094,TE-X-18_DR|1706207:0.28107)0.613:0.02024,TE-X-18_DR|1408857:0.20927)0.856:0.05570)0.852:0.06156)0.675:0.02220,TE-X-18_DR|564625:0.19411)0.929:0.04089)0.839:0.01289,(TE-X-18_DR|651855:0.17063,TE-X-18_DR|1146754:0.18646)0.841:0.06789)0.650:0.00059,(TE-X-18_DR|244579:0.33619,(TE-X-18_DR|651851:0.10207,TE-X-18_DR|1206570:0.26055)0.756:0.01603)0.815:0.02276)0.827:0.00994)0.922:0.00498)0.794:0.00058)0.657:0.00059)0.837:0.01904)0.893:0.02799)0.835:0.01445)0.510:0.00055,(((TE-X-18_DR|244583:0.09212,(TE-X-18_DR|989337:0.06306,(TE-X-18_DR|244600:0.05549,TE-X-18_DR|1206562:0.06386)0.861:0.02972)0.673:0.00360)0.979:0.00060,(TE-X-18_DR|1279318:0.06504,TE-X-18_DR|1802132:0.07440)0.793:0.01111)1.000:0.00060,(TE-X-18_DR|564612:0.11302,(TE-X-18_DR|405382:0.02198,TE-X-18_DR|1913030:0.07678)0.831:0.04374)0.823:0.01855)0.800:0.00457)0.313:0.00058)0.226:0.00059,(TE-X-18_DR|11472:0.09903,TE-X-18_DR|1802120:0.11214)0.783:0.02226)0.024:0.00059)0.851:0.04017)0.195:0.00061)0.000:0.00059,(((TE-X-18_DR|736472:0.09247,(TE-X-18_DR|1501685:0.03644,(TE-X-18_DR|1501684:0.04039,(TE-X-18_DR|2079056:0.04562,(TE-X-18_DR|1501689:0.05643,((TE-X-18_DR|1501686:0.00617,TE-X-18_DR|1501687:0.02181)0.417:0.00554,(TE-X-18_DR|1501683:0.01168,TE-X-18_DR|1501690:0.02355)0.758:0.00546)0.881:0.01186)0.098:0.00511)0.855:0.01256)0.751:0.00699)0.987:0.08260)0.726:0.02289,TE-X-18_DR|322475:0.08585)0.748:0.00504,TE-X-18_DR|1074972:0.07337)0.760:0.00555)0.410:0.00059,((TE-X-18_DR|1408862:0.05471,(TE-X-18_DR|1802125:0.05584,TE-X-18_DR|244599:0.11195)0.739:0.00433)1.000:0.00059,(TE-X-18_DR|1802140:0.08460,TE-X-18_DR|1913014:0.08896)0.874:0.02026)0.826:0.00514)0.000:0.00059)0.310:0.00060)0.812:0.03124,((TE-X-18_DR|895876:0.03085,TE-X-18_DR|1501674:0.13249)0.755:0.02207,((((TE-X-18_DR|322467:0.08739,TE-X-18_DR|1206560:0.03774)0.746:0.02071,TE-X-18_DR|2082564:0.12334)0.857:0.02528,TE-X-18_DR|1279322:0.03531)0.751:0.00960,TE-X-18_DR|99342:0.10362)0.981:0.00058)0.756:0.00435)0.805:0.02728,(TE-X-18_DR|895875:0.08490,(TE-X-18_DR|1408863:0.05567,TE-X-18_DR|1913016:0.00060)0.911:0.05414)0.846:0.01421)0.141:0.00059,(((TE-X-18_DR|1345337:0.11573,TE-X-18_DR|989349:0.06515)0.662:0.00853,TE-X-18_DR|244580:0.05543)0.780:0.01500,((((TE-X-18_DR|1706214:0.10213,TE-X-18_DR|1913024:0.09691)0.760:0.01282,TE-X-18_DR|1706217:0.04524)0.790:0.00676,TE-X-18_DR|1074964:0.08662)0.162:0.00058,(((TE-X-18_DR|487738:0.14006,TE-X-18_DR|1802118:0.06282)0.854:0.01803,(TE-X-18_DR|1999457:0.07762,TE-X-18_DR|1802122:0.10888)0.668:0.00249)0.550:0.01009,TE-X-18_DR|1594571:0.04550)0.746:0.00063)0.744:0.00060)0.818:0.00508)0.562:0.02562,TE-X-18_DR|1408855:0.15027)0.065:0.00264,(((((TE-X-18_DR|817296:0.06916,TE-X-18_DR|1802108:0.11028)0.192:0.00784,(TE-X-18_DR|736475:0.11320,(TE-X-18_DR|989338:0.14925,TE-X-18_DR|1408848:0.11130)0.306:0.02344)0.329:0.02742)0.721:0.01240,(TE-X-18_DR|487760:0.05696,TE-X-18_DR|171459:0.07056)0.742:0.00498)0.800:0.00658,((TE-X-18_DR|564632:0.09226,(((TE-X-18_DR|989357:0.09612,((TE-X-18_DR|487747:0.09485,(TE-X-18_DR|244594:0.10897,TE-X-18_DR|895847:0.12180)0.699:0.00058)0.757:0.00682,((((TE-X-18_DR|1146744:0.09357,(TE-X-18_DR|1408854:0.11536,TE-X-18_DR|1594574:0.05933)0.346:0.01358)0.248:0.00911,(TE-X-18_DR|11456:0.10151,(TE-X-18_DR|1206568:0.14198,TE-X-18_DR|1913022:0.09243)0.341:0.00063)0.852:0.03438)0.460:0.00059,(TE-X-18_DR|1594572:0.07151,(TE-X-18_DR|1999436:0.05231,TE-X-18_DR|1999437:0.11678)0.896:0.02636)0.822:0.00974)0.862:0.00232,(TE-X-18_DR|99338:0.11810,TE-X-18_DR|895858:0.13177)0.867:0.03373)0.000:0.00055)0.997:0.00238)0.988:0.00104,((TE-X-18_DR|817306:0.06498,TE-X-18_DR|1408871:0.05956)0.888:0.03133,(TE-X-18_DR|11475:0.15890,TE-X-18_DR|1706216:0.07907)0.765:0.01572)0.806:0.00059)0.399:0.00058,(TE-X-18_DR|171465:0.12635,(TE-X-18_DR|405368:0.17430,TE-X-18_DR|1408845:0.17406)0.689:0.02254)0.721:0.00577)0.816:0.00685)0.000:0.00059,(((TE-X-18_DR|651847:0.04954,(((TE-X-18_DR|322487:0.08149,((TE-X-18_DR|1706198:0.08011,((((TE-X-18_DR|817311:0.09330,(TE-X-18_DR|171458:0.12758,TE-X-18_DR|651850:0.03065)0.702:0.02848)0.854:0.01691,(TE-X-18_DR|1594587:0.13661,(TE-X-18_DR|487737:0.04740,(TE-X-18_DR|487750:0.01186,TE-X-18_DR|487751:0.00060)0.996:0.04478)0.691:0.00059)0.870:0.01375)0.628:0.00361,TE-X-18_DR|651846:0.07478)1.000:0.00059,(TE-X-18_DR|989354:0.08308,(TE-X-18_DR|405374:0.06390,TE-X-18_DR|1206572:0.10026)0.526:0.00739)0.938:0.00059)0.920:0.00059)0.814:0.00508,(((TE-X-18_DR|171467:0.09261,TE-X-18_DR|171468:0.07852)0.874:0.02959,TE-X-18_DR|989345:0.08832)0.721:0.00422,(((TE-X-18_DR|405364:0.09276,TE-X-18_DR|817289:0.06504)0.751:0.00810,(TE-X-18_DR|736485:0.08443,TE-X-18_DR|651838:0.01941)0.885:0.01807)0.773:0.00728,((((((TE-X-18_DR|244587:0.07115,(TE-X-18_DR|651835:0.09749,TE-X-18_DR|1279310:0.08397)0.781:0.01418)0.533:0.00626,(TE-X-18_DR|1802137:0.07608,(TE-X-18_DR|1206567:0.08815,TE-X-18_DR|1408856:0.06706)0.719:0.01906)0.686:0.00258)0.648:0.00508,TE-X-18_DR|1706196:0.11667)0.998:0.00059,((TE-X-18_DR|1206561:0.10123,TE-X-18_DR|1802144:0.08302)0.795:0.07691,((((TE-X-18_DR|405365:0.07512,(TE-X-18_DR|322465:0.09158,TE-X-18_DR|487756:0.15632)0.709:0.01313)0.752:0.01039,TE-X-18_DR|1074973:0.11981)0.129:0.00627,(TE-X-18_DR|322480:0.05300,TE-X-18_DR|1206564:0.09447)0.786:0.01339)0.754:0.00605,(((((TE-X-18_DR|895862:0.06564,TE-X-18_DR|1706203:0.02342)0.743:0.00990,(TE-X-18_DR|564636:0.07733,TE-X-18_DR|322479:0.09686)0.719:0.00930)0.749:0.00434,((TE-X-18_DR|651841:0.12369,TE-X-18_DR|736481:0.08620)0.720:0.01325,TE-X-18_DR|405377:0.06724)0.778:0.00820)0.772:0.00500,((TE-X-18_DR|1408851:0.09080,TE-X-18_DR|1408876:0.06345)0.514:0.00395,TE-X-18_DR|895867:0.08723)0.745:0.00954)0.778:0.00516,((TE-X-18_DR|1706218:0.07256,(TE-X-18_DR|171453:0.12689,TE-X-18_DR|322470:0.09539)0.391:0.00611)1.000:0.00057,(((TE-X-18_DR|322472:0.09527,(TE-X-18_DR|99334:0.07824,TE-X-18_DR|1594596:0.10101)0.762:0.02344)0.841:0.01441,(((TE-X-18_DR|1146743:0.10876,(TE-X-18_DR|564635:0.10046,TE-X-18_DR|1802135:0.09124)0.131:0.00058)0.900:0.03494,(TE-X-18_DR|1706206:0.11688,(TE-X-18_DR|1206571:0.12802,TE-X-18_DR|1802130:0.11671)0.131:0.01297)0.778:0.01238)0.672:0.00059,(TE-X-18_DR|1501672:0.07537,((TE-X-18_DR|322476:0.10054,(TE-X-18_DR|11452:0.11255,TE-X-18_DR|1802115:0.10009)0.702:0.01143)0.134:0.00831,(TE-X-18_DR|564613:0.00566,TE-X-18_DR|989356:0.00060)0.704:0.10740)0.785:0.00958)0.754:0.00483)0.215:0.00059)0.022:0.00060,(TE-X-18_DR|1999445:0.11855,((TE-X-18_DR|405373:0.08912,(TE-X-18_DR|1594564:0.04923,TE-X-18_DR|1594595:0.00059)0.700:0.07694)0.771:0.01371,(TE-X-18_DR|1279315:0.09780,TE-X-18_DR|1408864:0.09585)0.750:0.00999)0.757:0.00582)0.785:0.00517)0.263:0.00060)0.211:0.00060)0.162:0.00058)0.814:0.01053)0.257:0.00060)0.270:0.00059,(((TE-X-18_DR|1345336:0.15018,((TE-X-18_DR|2113438:0.06369,(TE-X-18_DR|736473:0.08532,TE-X-18_DR|989348:0.09221)0.156:0.00059)0.798:0.02252,TE-X-18_DR|895851:0.07836)0.323:0.00060)0.771:0.01104,(((TE-X-18_DR|487759:0.05495,TE-X-18_DR|1279317:0.11080)0.539:0.00822,TE-X-18_DR|1706200:0.10865)0.787:0.01305,TE-X-18_DR|244589:0.08953)0.982:0.00059)0.791:0.00653,(TE-X-18_DR|1408875:0.10064,TE-X-18_DR|817292:0.10550)0.789:0.00059)0.771:0.00653)0.238:0.00060,(((TE-X-18_DR|1913023:0.10540,(TE-X-18_DR|1408859:0.15060,TE-X-18_DR|1999452:0.08552)0.827:0.02221)0.000:0.00060,(TE-X-18_DR|244582:0.07572,TE-X-18_DR|1594579:0.04301)0.834:0.01887)0.728:0.00474,(((TE-X-18_DR|11468:0.09218,((TE-X-18_DR|99336:0.05334,TE-X-18_DR|989353:0.08410)0.770:0.00953,TE-X-18_DR|1279321:0.07631)0.556:0.00662)0.000:0.00055,(TE-X-18_DR|1802113:0.11654,(TE-X-18_DR|171455:0.06255,TE-X-18_DR|1279307:0.14941)0.735:0.01905)0.504:0.01430)0.779:0.01037,TE-X-18_DR|817303:0.08799)0.734:0.00549)0.893:0.01112)0.393:0.00059)0.841:0.01034)0.000:0.00059)0.224:0.08645)0.000:0.03188,((TE-X-18_DR|1501688:0.09241,(TE-X-18_DR|1146741:0.08919,(TE-X-18_DR|989351:0.08578,TE-X-18_DR|1802133:0.09232)0.739:0.01817)0.473:0.00202)0.081:0.00537,(TE-X-18_DR|1074970:0.17184,TE-X-18_DR|1206583:0.01575)0.931:0.05839)0.500:0.00493)0.761:0.01621,(TE-X-18_DR|1279308:0.07679,TE-X-18_DR|817301:0.06944)0.823:0.01933)0.232:0.00063)0.422:0.00062,(TE-X-18_DR|736479:0.11090,(TE-X-18_DR|1913012:0.06210,TE-X-18_DR|1501675:0.05898)0.615:0.00699)0.750:0.00697)0.189:0.00063,(TE-X-18_DR|1279313:0.10027,TE-X-18_DR|817300:0.08897)0.786:0.00956)0.000:0.00062)0.395:0.00063)0.324:0.00061,(((TE-X-18_DR|244598:0.06319,TE-X-18_DR|322471:0.10128)0.846:0.02133,TE-X-18_DR|1706199:0.05523)0.548:0.00059,(TE-X-18_DR|487746:0.06415,TE-X-18_DR|1913025:0.07809)0.722:0.00670)0.921:0.01205)0.793:0.03964)0.455:0.03511)0.841:0.08675,(((TE-X-18_DR|11471:0.17263,(TE-X-18_DR|817305:0.12704,TE-X-18_DR|1594583:0.15656)0.725:0.01824)0.736:0.00654,(TE-X-18_DR|1999442:0.12811,TE-X-18_DR|1706201:0.08073)0.505:0.00656)0.671:0.00535,(((TE-X-18_DR|817302:0.10231,(TE-X-18_DR|11454:0.06207,TE-X-18_DR|244577:0.13695)0.039:0.00060)0.902:0.02286,(TE-X-18_DR|244590:0.16852,((TE-X-18_DR|895849:0.01743,TE-X-18_DR|1802129:0.00058)0.753:0.07606,TE-X-18_DR|1279325:0.07322)0.247:0.01233)0.724:0.00436)0.791:0.00059,((((TE-X-18_DR|736470:0.08164,(TE-X-18_DR|171474:0.00060,TE-X-18_DR|322473:0.19525)0.846:0.03123)0.498:0.00748,(TE-X-18_DR|564634:0.11565,(TE-X-18_DR|736477:0.08382,(TE-X-18_DR|989340:0.13026,TE-X-18_DR|1279319:0.10737)0.670:0.00967)0.371:0.00063)0.778:0.03053)0.485:0.00664,(TE-X-18_DR|564627:0.04310,TE-X-18_DR|817298:0.11565)0.862:0.02165)0.618:0.00259,(TE-X-18_DR|736474:0.11388,(TE-X-18_DR|244597:0.05507,(TE-X-18_DR|1999449:0.13165,(TE-X-18_DR|244591:0.09932,(TE-X-18_DR|1345343:0.00059,TE-X-18_DR|1999448:0.00059)0.954:0.18858)0.115:0.02424)0.695:0.00870)0.872:0.00059)0.737:0.00976)0.404:0.00536)0.748:0.00060)0.818:0.00459)0.235:0.00059,(((TE-X-18_DR|1594577:0.05871,TE-X-18_DR|564626:0.11150)0.815:0.01690,(TE-X-18_DR|11466:0.11325,(TE-X-18_DR|1706195:0.06447,TE-X-18_DR|322478:0.13029)0.517:0.00691)0.511:0.00059)0.854:0.00537,((((TE-X-18_DR|1345339:0.09485,TE-X-18_DR|1999454:0.08578)0.767:0.02260,(TE-X-18_DR|1594565:0.13209,(TE-X-18_DR|564630:0.05673,TE-X-18_DR|1594592:0.11617)0.737:0.00742)0.856:0.00060)0.000:0.00059,(TE-X-18_DR|1074963:0.08316,(TE-X-18_DR|1206580:0.07450,TE-X-18_DR|1279309:0.08342)0.804:0.02891)0.885:0.02397)0.846:0.00533,((TE-X-18_DR|651840:0.07982,(TE-X-18_DR|651844:0.09458,TE-X-18_DR|1501671:0.08561)0.601:0.00298)0.869:0.01839,((TE-X-18_DR|322482:0.12934,(TE-X-18_DR|322481:0.08833,(TE-X-18_DR|736488:0.11961,TE-X-18_DR|1999451:0.14264)0.418:0.04489)0.295:0.00058)0.315:0.02867,(TE-X-18_DR|1594582:0.07724,(TE-X-18_DR|405372:0.03710,TE-X-18_DR|487748:0.05366)0.738:0.01066)0.844:0.01791)0.176:0.00186)0.399:0.00852)1.000:0.00058)0.812:0.00561,((((TE-X-18_DR|1802112:0.08967,((((TE-X-18_DR|1206579:0.14409,TE-X-18_DR|1999450:0.06902)0.828:0.01876,TE-X-18_DR|244595:0.07275)0.729:0.00849,(TE-X-18_DR|171462:0.09092,TE-X-18_DR|1408853:0.11034)0.867:0.05043)0.772:0.01078,((TE-X-18_DR|99330:0.08832,(TE-X-18_DR|1345340:0.09630,TE-X-18_DR|171466:0.07521)0.730:0.01195)0.725:0.00359,(TE-X-18_DR|1802107:0.09117,TE-X-18_DR|736484:0.10502)0.710:0.00636)0.878:0.01186)0.767:0.00577)0.757:0.00560,((((((TE-X-18_DR|11453:0.08156,TE-X-18_DR|1206576:0.10729)0.769:0.02300,(TE-X-18_DR|487740:0.09399,TE-X-18_DR|1802119:0.11709)0.538:0.01402)0.746:0.00626,((TE-X-18_DR|322468:0.05865,TE-X-18_DR|736490:0.16753)0.796:0.03222,((TE-X-18_DR|11465:0.08922,TE-X-18_DR|1408873:0.11398)0.756:0.02202,TE-X-18_DR|1706210:0.14111)0.859:0.02520)0.386:0.01361)0.743:0.00311,(((TE-X-18_DR|171469:0.09595,TE-X-18_DR|1594584:0.14741)0.072:0.00721,TE-X-18_DR|895853:0.10476)0.738:0.00836,((TE-X-18_DR|11469:0.10659,TE-X-18_DR|405360:0.08323)0.204:0.00100,(TE-X-18_DR|1802114:0.12184,(TE-X-18_DR|736483:0.04292,TE-X-18_DR|1594581:0.10848)0.660:0.00744)0.782:0.01553)0.759:0.00415)0.999:0.00059)0.812:0.00487,(((TE-X-18_DR|487742:0.07175,(TE-X-18_DR|1594588:0.07986,TE-X-18_DR|1999459:0.07649)0.818:0.03037)0.815:0.02251,(((((TE-X-18_DR|171463:0.07706,TE-X-18_DR|99335:0.04982)0.906:0.04997,TE-X-18_DR|1913019:0.07105)0.807:0.01793,(TE-X-18_DR|1706202:0.09592,(TE-X-18_DR|11462:0.07928,TE-X-18_DR|651856:0.11229)0.702:0.01407)0.458:0.01219)0.841:0.00059,((TE-X-18_DR|1146742:0.12214,(TE-X-18_DR|487752:0.09521,TE-X-18_DR|895865:0.13769)0.823:0.02385)0.704:0.00983,TE-X-18_DR|405376:0.14917)0.744:0.00975)0.793:0.00540,((TE-X-18_DR|244586:0.10469,TE-X-18_DR|171471:0.10268)0.675:0.00758,(TE-X-18_DR|989346:0.07957,(TE-X-18_DR|651849:0.12592,TE-X-18_DR|651832:0.10767)0.668:0.00909)0.754:0.00749)0.773:0.00843)0.764:0.00539)0.773:0.00540,((((TE-X-18_DR|1706212:0.16218,TE-X-18_DR|1408852:0.10886)0.732:0.00662,((TE-X-18_DR|487745:0.08044,(TE-X-18_DR|322477:0.05197,TE-X-18_DR|1408847:0.12769)0.720:0.01100)0.317:0.00843,TE-X-18_DR|1999439:0.12229)0.738:0.00116)0.315:0.00060,(TE-X-18_DR|1999456:0.08265,(TE-X-18_DR|1594573:0.08552,TE-X-18_DR|2118122:0.10332)0.451:0.01795)0.744:0.00666)0.729:0.00544,((((TE-X-18_DR|1408850:0.02529,(TE-X-18_DR|1146736:0.10850,TE-X-18_DR|1913013:0.10221)0.297:0.01590)0.241:0.01647,(TE-X-18_DR|244581:0.02191,TE-X-18_DR|564622:0.00062)0.615:0.08717)0.744:0.00550,(((TE-X-18_DR|1999463:0.11568,TE-X-18_DR|1408868:0.07052)0.326:0.00139,TE-X-18_DR|244585:0.22334)0.841:0.02401,TE-X-18_DR|564620:0.12332)0.702:0.00589)0.767:0.00646,(TE-X-18_DR|1206566:0.12212,((((((TE-X-18_DR|564616:0.09836,(TE-X-18_DR|99331:0.11949,TE-X-18_DR|487744:0.12275)0.422:0.00552)0.986:0.00062,(TE-X-18_DR|1913027:0.06753,TE-X-18_DR|1802121:0.04259)0.783:0.03924)0.794:0.00702,(((TE-X-18_DR|1279314:0.18116,TE-X-18_DR|1802134:0.05740)0.561:0.01692,(TE-X-18_DR|564624:0.12374,(TE-X-18_DR|989352:0.15832,(TE-X-18_DR|1999438:0.24708,TE-X-18_DR|1408867:0.16499)0.734:0.05781)0.813:0.04005)0.132:0.02652)0.789:0.00720,((TE-X-18_DR|11459:0.08412,(TE-X-18_DR|11467:0.10426,TE-X-18_DR|405380:0.12986)0.683:0.00060)0.926:0.02629,(TE-X-18_DR|1999461:0.09851,(TE-X-18_DR|1074966:0.12634,(TE-X-18_DR|171452:0.18610,TE-X-18_DR|1999462:0.12444)0.202:0.01074)0.212:0.00058)0.781:0.00743)0.441:0.00060)0.530:0.00059)0.899:0.01109,(((TE-X-18_DR|895868:0.10864,(((TE-X-18_DR|736491:0.25108,(TE-X-18_DR|1594576:0.15517,(TE-X-18_DR|1146738:0.20121,(TE-X-18_DR|564623:0.26216,TE-X-18_DR|1802117:0.17376)0.789:0.09730)0.625:0.08687)0.628:0.03358)0.870:0.08040,(TE-X-18_DR|989347:0.15792,TE-X-18_DR|1999444:0.21842)0.826:0.06000)0.794:0.02524,(TE-X-18_DR|1594568:0.00836,(TE-X-18_DR|1594566:0.10447,TE-X-18_DR|1594567:0.01926)0.762:0.02789)0.876:0.05345)0.437:0.00549)0.000:0.00777,(((TE-X-18_DR|1408846:0.05854,(TE-X-18_DR|564631:0.17322,TE-X-18_DR|1408869:0.09265)0.724:0.02111)0.775:0.02163,((((TE-X-18_DR|487761:0.21487,(TE-X-18_DR|1913031:0.19904,TE-X-18_DR|1594570:0.03816)0.270:0.00618)0.822:0.06783,TE-X-18_DR|405367:0.14798)0.838:0.06673,(TE-X-18_DR|1802126:0.04151,(TE-X-18_DR|1501669:0.16372,TE-X-18_DR|1706205:0.06345)0.747:0.01471)0.700:0.00888)0.844:0.03756,(TE-X-18_DR|405366:0.04683,TE-X-18_DR|651848:0.07610)0.532:0.02715)0.673:0.01016)0.000:0.00059,((TE-X-18_DR|1146745:0.10744,TE-X-18_DR|1802111:0.05490)0.431:0.04718,TE-X-18_DR|1345335:0.12790)0.851:0.00059)0.049:0.00060)0.740:0.00799,((TE-X-18_DR|1999460:0.05897,(TE-X-18_DR|1206563:0.13238,(TE-X-18_DR|651833:0.02177,(TE-X-18_DR|99332:0.01896,(TE-X-18_DR|487754:0.09446,TE-X-18_DR|1345346:0.44887)0.839:0.08933)0.968:0.30875)0.847:0.13073)0.664:0.01276)0.796:0.02773,((TE-X-18_DR|651857:0.16319,(TE-X-18_DR|1594586:0.11549,TE-X-18_DR|895869:0.04967)0.775:0.01724)0.716:0.01523,((TE-X-18_DR|244592:0.03991,TE-X-18_DR|895866:0.07884)0.844:0.03688,((TE-X-18_DR|736489:0.07637,TE-X-18_DR|817290:0.10919)0.738:0.01744,(TE-X-18_DR|1279316:0.12576,TE-X-18_DR|1501682:0.08062)0.691:0.01354)0.641:0.01498)0.839:0.01877)0.757:0.00059)0.597:0.00059)0.327:0.00058)0.151:0.00059,(((TE-X-18_DR|1802143:0.11911,TE-X-18_DR|1501678:0.06870)0.697:0.02442,(TE-X-18_DR|564615:0.10517,(TE-X-18_DR|1501679:0.06859,(TE-X-18_DR|171475:0.09253,TE-X-18_DR|736469:0.24487)0.750:0.03437)0.802:0.02483)0.507:0.00332)0.796:0.00989,(((TE-X-18_DR|171456:0.09255,(TE-X-18_DR|1999447:0.16375,(TE-X-18_DR|1146752:0.22256,TE-X-18_DR|1706213:0.03358)0.791:0.03287)0.816:0.03467)0.393:0.00844,(TE-X-18_DR|895860:0.09612,TE-X-18_DR|1706211:0.05018)0.316:0.01196)0.782:0.00687,(TE-X-18_DR|11458:0.11724,(((TE-X-18_DR|1074965:0.13262,(TE-X-18_DR|1146749:0.00060,TE-X-18_DR|1802116:0.07681)0.936:0.15608)0.741:0.01606,TE-X-18_DR|1279312:0.13843)0.768:0.01434,((TE-X-18_DR|564633:0.11521,(TE-X-18_DR|1501673:0.20809,TE-X-18_DR|1802106:0.08280)0.786:0.05531)0.777:0.02481,TE-X-18_DR|1074969:0.18548)0.422:0.00235)0.787:0.00629)0.812:0.00060)0.994:0.00060)0.738:0.00515)0.000:0.00115,TE-X-18_DR|487735:0.10707)0.046:0.00090)0.769:0.00159)0.000:0.00060)0.052:0.00189)0.000:0.00086)0.000:0.00056,(((TE-X-18_DR|1408844:0.06182,((TE-X-18_DR|1279323:0.06909,TE-X-18_DR|1594585:0.11859)0.803:0.04146,TE-X-18_DR|1802141:0.06366)0.507:0.01267)0.783:0.00058,TE-X-18_DR|405363:0.14764)0.837:0.01828,((TE-X-18_DR|171470:0.10486,TE-X-18_DR|989339:0.05258)0.788:0.02432,(TE-X-18_DR|895848:0.14447,TE-X-18_DR|405381:0.06166)0.790:0.02290)0.620:0.00444)0.615:0.00367)0.127:0.00293)0.673:0.01353,((TE-X-18_DR|99341:0.13791,(TE-X-18_DR|487757:0.09894,TE-X-18_DR|1594578:0.07089)0.019:0.00676)0.787:0.01457,(((TE-X-18_DR|405359:0.07686,TE-X-18_DR|1206575:0.03514)0.116:0.02924,TE-X-18_DR|1408861:0.09602)0.843:0.02058,(((((TE-X-18_DR|1146751:0.11340,(TE-X-18_DR|1594580:0.12140,TE-X-18_DR|1074974:0.09831)0.418:0.00850)0.764:0.00714,(TE-X-18_DR|817297:0.08177,TE-X-18_DR|1802110:0.06700)0.746:0.01714)0.171:0.00525,TE-X-18_DR|1074968:0.10279)1.000:0.00059,TE-X-18_DR|244596:0.06440)0.817:0.00588,((TE-X-18_DR|322483:0.04447,(TE-X-18_DR|487741:0.05984,TE-X-18_DR|171473:0.14319)0.643:0.02405)0.614:0.00059,(TE-X-18_DR|817304:0.10073,(TE-X-18_DR|817291:0.11949,TE-X-18_DR|989358:0.15961)0.307:0.00463)0.738:0.03111)0.797:0.00556)0.477:0.00060)0.906:0.00059)0.800:0.00609)0.443:0.00274,(TE-X-18_DR|1345338:0.08414,TE-X-18_DR|1913028:0.08628)0.802:0.02706)0.924:0.00055);
```
