## Supplementary Data 2 for "A genomic portrait of zebrafish transposable elements and their spatiotemporal embryonic expression": Togen-1_DR.mafft.nwk

```
(((((Togen-1_DR|1388892:0.00153,(Togen-1_DR|225605:0.00206,(Togen-1_DR|714790:0.00066,(Togen-1_DR|1566256:0.00066,((Togen-1_DR|714789:0.00865,Togen-1_DR|1479659:0.00770)0.310:0.00065,(((((Togen-1_DR|1129198:0.05351,((((Togen-1_DR|1775352:0.04509,((Togen-1_DR|1261042:0.04978,Togen-1_DR|1886384:0.05323)0.924:0.00072,Togen-1_DR|629492:0.04206)0.479:0.00064)0.871:0.01085,(Togen-1_DR|301771:0.05066,(Togen-1_DR|383880:0.06782,(Togen-1_DR|225607:0.04484,(Togen-1_DR|543142:0.03601,((((((((((Togen-1_DR|1566253:0.07450,(((Togen-1_DR|466702:0.08821,Togen-1_DR|301776:0.04790)0.819:0.02606,((Togen-1_DR|225604:0.03457,(Togen-1_DR|629493:0.12101,Togen-1_DR|466698:0.02244)0.861:0.00066)0.786:0.00930,((((Togen-1_DR|1566251:0.06740,Togen-1_DR|629495:0.09275)0.867:0.04385,(((Togen-1_DR|873536:0.09794,(Togen-1_DR|1886386:0.12546,(Togen-1_DR|466701:0.15460,Togen-1_DR|383873:0.09017)0.710:0.01441)0.581:0.00065)0.907:0.12772,Togen-1_DR|2096460:0.55072)0.867:0.11651,((Togen-1_DR|1977131:0.54563,((Togen-1_DR|629494:0.42662,(Togen-1_DR|152942:0.10416,Togen-1_DR|1775350:0.12039)0.968:0.40771)0.794:0.18496,(Togen-1_DR|466700:0.09423,((Togen-1_DR|543143:0.18275,(Togen-1_DR|1388890:0.25017,Togen-1_DR|1775351:0.06189)0.800:0.02797)0.776:0.03823,(Togen-1_DR|1886389:0.42573,Togen-1_DR|1977130:0.15261)0.211:0.00482)0.957:0.25128)0.989:0.35425)0.289:0.00067)0.846:0.15325,(Togen-1_DR|466703:0.17708,Togen-1_DR|383876:0.07385)0.954:0.31877)0.042:0.06895)0.433:0.01970)0.836:0.03607,(Togen-1_DR|714787:0.29573,Togen-1_DR|965998:0.09227)0.779:0.07305)0.393:0.00066,Togen-1_DR|383879:0.13124)0.320:0.00064)0.961:0.15540)0.797:0.02680,Togen-1_DR|1388891:0.10472)0.798:0.00065)0.812:0.00061,Togen-1_DR|1886387:0.02287)0.823:0.00350,((Togen-1_DR|873534:0.10801,Togen-1_DR|1261044:0.20823)0.365:0.00065,((Togen-1_DR|466699:0.12389,Togen-1_DR|629496:0.07697)0.848:0.03000,(((((Togen-1_DR|629497:0.0,Togen-1_DR|2118952:0.0):0.17690,Togen-1_DR|1479662:0.24584)0.799:0.00065,(((Togen-1_DR|714785:0.11567,Togen-1_DR|2108984:0.20414)0.315:0.04174,((Togen-1_DR|77846:0.25340,Togen-1_DR|1679070:0.16593)0.676:0.01216,((Togen-1_DR|796423:0.14998,Togen-1_DR|1479661:0.15201)0.753:0.02027,(Togen-1_DR|1977128:0.33462,(Togen-1_DR|1329165:0.11284,Togen-1_DR|1775353:0.17434)0.841:0.02215)0.284:0.00518)0.768:0.01052)0.969:0.05373)0.875:0.02716,(Togen-1_DR|152944:0.07919,Togen-1_DR|383878:0.14449)0.767:0.02688)0.781:0.00963)0.903:0.02088,Togen-1_DR|152945:0.14228)0.799:0.01121,(Togen-1_DR|1261043:0.08140,Togen-1_DR|629499:0.08476)0.812:0.02773)0.724:0.00532)0.746:0.00774)0.833:0.00955)0.921:0.01964,(Togen-1_DR|383872:0.17051,(Togen-1_DR|2104931:0.12266,Togen-1_DR|1775354:0.10930)0.116:0.01569)0.110:0.00066)0.268:0.00064,Togen-1_DR|1977129:0.16103)0.994:0.07418,Togen-1_DR|1886385:0.07319)0.805:0.02387,(Togen-1_DR|1129196:0.06538,(Togen-1_DR|714791:0.07305,(Togen-1_DR|466704:0.01164,Togen-1_DR|629498:0.01753)0.252:0.01057)0.311:0.00934)0.999:0.07642)0.711:0.00066,(Togen-1_DR|383877:0.09858,(Togen-1_DR|383875:0.05804,Togen-1_DR|714788:0.07081)0.725:0.00475)0.827:0.00553)0.729:0.00309,(Togen-1_DR|796421:0.0,Togen-1_DR|796422:0.0):0.05960)0.666:0.01262,(Togen-1_DR|301777:0.06213,(Togen-1_DR|301774:0.04463,(Togen-1_DR|1054505:0.00064,Togen-1_DR|2089137:0.00065)1.000:0.12607)0.934:0.05029)0.833:0.01381)0.989:0.04091)0.931:0.01813)0.078:0.00064)0.866:0.01760)0.525:0.00254)0.168:0.00420,Togen-1_DR|965996:0.04217)0.990:0.02778,((Togen-1_DR|1329167:0.06621,(Togen-1_DR|2065101:0.02846,(Togen-1_DR|152943:0.08696,Togen-1_DR|543144:0.02104)0.927:0.04223)0.027:0.00064)0.424:0.00064,Togen-1_DR|225606:0.01520)0.876:0.00065)0.750:0.00658)0.856:0.01734,Togen-1_DR|1886388:0.03193)0.813:0.00997,(Togen-1_DR|466697:0.00890,(Togen-1_DR|301772:0.00145,Togen-1_DR|873535:0.02032)0.025:0.02856)0.812:0.01032)0.689:0.00066,(Togen-1_DR|1566252:0.10721,(Togen-1_DR|1189552:0.00153,Togen-1_DR|1189553:0.00309)0.833:0.00911)1.000:0.00066)0.798:0.00355,((Togen-1_DR|1566258:0.02712,((Togen-1_DR|873537:0.01622,(Togen-1_DR|1329168:0.02105,(Togen-1_DR|1129197:0.02048,Togen-1_DR|383874:0.08999)0.205:0.00065)0.894:0.00834)0.102:0.00092,Togen-1_DR|2065102:0.00352)0.094:0.00064)0.274:0.00063,Togen-1_DR|301775:0.01223)1.000:0.00071)0.985:0.02809)0.813:0.00469)0.170:0.00066)0.868:0.00065)0.863:0.00295)0.630:0.00066,Togen-1_DR|1566254:0.01159)0.321:0.00066,Togen-1_DR|1329166:0.01158)0.905:0.00347,Togen-1_DR|965997:0.01412)0.021:0.00075,(((Togen-1_DR|1054508:0.00200,Togen-1_DR|1775349:0.00873)0.787:0.00199,(Togen-1_DR|1566257:0.00888,(Togen-1_DR|1479660:0.00709,Togen-1_DR|2093551:0.00787)0.016:0.00086)0.773:0.00120)0.760:0.00114,((Togen-1_DR|2086674:0.04979,(Togen-1_DR|1054507:0.00735,(Togen-1_DR|714786:0.01024,Togen-1_DR|1566255:0.01259)0.998:0.01552)0.469:0.00800)0.953:0.01537,Togen-1_DR|1566259:0.01543)0.285:0.00087)0.626:0.00692,(((Togen-1_DR|301773:0.00117,(Togen-1_DR|1566250:0.00240,Togen-1_DR|1054510:0.00247)0.507:0.00065)0.797:0.00117,Togen-1_DR|1054506:0.00250)0.375:0.00064,Togen-1_DR|1054509:0.00066)0.809:0.00221);
```
