## Supplementary Data 2 for "A genomic portrait of zebrafish transposable elements and their spatiotemporal embryonic expression": Tx1-1_DR.mafft.nwk

```
(Tx1-1_DR|150971:0.00238,Tx1-1_DR|627085:0.00350,((Tx1-1_DR|381731:0.00055,Tx1-1_DR|1052058:0.00055)1.000:0.00424,((((Tx1-1_DR|541147:0.05285,Tx1-1_DR|1562570:0.25104)0.819:0.02806,Tx1-1_DR|381732:0.00106)0.765:0.00591,Tx1-1_DR|2062579:0.00475)0.392:0.00054,(((((Tx1-1_DR|464424:0.01780,(Tx1-1_DR|1127211:0.02636,(Tx1-1_DR|712331:0.02955,(Tx1-1_DR|381730:0.04133,((Tx1-1_DR|1052059:0.11626,((Tx1-1_DR|963290:0.06765,Tx1-1_DR|1259011:0.07335)0.913:0.06322,(Tx1-1_DR|464421:0.28969,((((Tx1-1_DR|223743:0.17818,(Tx1-1_DR|1387504:0.18152,Tx1-1_DR|1974638:0.11214)0.960:0.06948)0.156:0.01256,Tx1-1_DR|1327498:0.03782)0.858:0.03847,((Tx1-1_DR|541148:0.04123,(Tx1-1_DR|794376:0.03447,(Tx1-1_DR|223744:0.06948,Tx1-1_DR|627084:0.05534)0.581:0.07947)0.880:0.04233)0.535:0.00778,Tx1-1_DR|1052057:0.26660)0.011:0.00055)1.000:0.24002,(((Tx1-1_DR|75484:0.37789,Tx1-1_DR|1127212:0.46947)0.950:0.24296,(Tx1-1_DR|464423:0.25415,Tx1-1_DR|1476671:0.41529)0.910:0.23856)0.909:0.19786,(Tx1-1_DR|299716:0.24592,Tx1-1_DR|464422:0.62799)0.363:0.01635)0.727:0.05933)0.469:0.03546)0.685:0.04816)0.807:0.01912)0.550:0.01169,(Tx1-1_DR|871640:0.08523,Tx1-1_DR|963289:0.04085)0.949:0.03712)0.977:0.02388)0.733:0.00104)0.964:0.00805)0.863:0.00259)0.911:0.00327,((Tx1-1_DR|1562569:0.00418,Tx1-1_DR|1562571:0.00286)0.998:0.00979,Tx1-1_DR|464419:0.00835)0.914:0.00293)0.985:0.00300,Tx1-1_DR|1562572:0.00900)0.243:0.00085,(Tx1-1_DR|223745:0.00053,Tx1-1_DR|223746:0.00055)0.999:0.00737)0.890:0.00078,Tx1-1_DR|464420:0.01219)0.841:0.00062)0.878:0.00067)0.952:0.00101);
```
