## Supplementary Data 2 for "A genomic portrait of zebrafish transposable elements and their spatiotemporal embryonic expression": Tx1-2_DR.mafft.nwk

```
(Tx1-2_DR|1563137:0.03789,(((((Tx1-2_DR|1476758:0.05426,Tx1-2_DR|1563139:0.10653)0.795:0.00375,((((Tx1-2_DR|1052118:0.08623,((Tx1-2_DR|1188002:0.09920,((((Tx1-2_DR|464467:0.16094,(Tx1-2_DR|1259069:0.08350,(Tx1-2_DR|1259064:0.12908,(Tx1-2_DR|464469:0.12739,(Tx1-2_DR|75545:0.07901,Tx1-2_DR|75546:0.03247)0.834:0.06295)0.772:0.06403)0.778:0.02490)0.836:0.01881)0.717:0.00444,((Tx1-2_DR|627154:0.12172,Tx1-2_DR|1387543:0.11819)0.753:0.00804,(Tx1-2_DR|541203:0.15422,Tx1-2_DR|1476759:0.13372)0.641:0.02185)0.671:0.00066)0.974:0.00107,(Tx1-2_DR|1773032:0.09901,((((Tx1-2_DR|1327534:0.19142,(Tx1-2_DR|1476756:0.00982,Tx1-2_DR|1476757:0.03019)1.000:0.13639)0.901:0.02543,((Tx1-2_DR|1675897:0.10929,Tx1-2_DR|627156:0.11637)0.463:0.02142,Tx1-2_DR|75543:0.12483)0.707:0.01409)0.110:0.00080,(((Tx1-2_DR|627158:0.11251,Tx1-2_DR|1882976:0.17164)0.797:0.01022,(Tx1-2_DR|1188006:0.05310,Tx1-2_DR|1188007:0.02734)1.000:0.09140)0.510:0.00075,((Tx1-2_DR|1563141:0.10111,(Tx1-2_DR|1563140:0.08407,Tx1-2_DR|963355:0.26388)0.344:0.02915)0.984:0.04418,(((Tx1-2_DR|299758:0.53206,Tx1-2_DR|794418:0.09726)0.714:0.02745,((((Tx1-2_DR|1259067:0.17500,Tx1-2_DR|1188004:0.32944)0.470:0.01599,((Tx1-2_DR|381777:0.04758,Tx1-2_DR|541201:0.19736)0.468:0.16518,Tx1-2_DR|1476755:0.29910)0.388:0.03832)0.395:0.01545,(Tx1-2_DR|1476763:0.18756,(((Tx1-2_DR|712370:0.22605,Tx1-2_DR|464465:0.17348)0.670:0.05715,Tx1-2_DR|1675900:0.27467)0.870:0.08058,Tx1-2_DR|1476762:0.28199)0.724:0.03119)0.823:0.02211)0.845:0.02397,(Tx1-2_DR|299756:0.13064,(((((((Tx1-2_DR|794419:0.34624,(((Tx1-2_DR|299760:0.34140,Tx1-2_DR|2089194:0.24319)0.984:0.36718,Tx1-2_DR|2106796:0.00068)0.605:0.05786,Tx1-2_DR|627157:0.01256)0.950:0.44183)0.852:0.31993,(Tx1-2_DR|1188005:0.87384,((Tx1-2_DR|1773031:0.58188,(Tx1-2_DR|1675898:0.14703,Tx1-2_DR|1675899:0.22147)0.999:0.63894)0.538:0.11606,(Tx1-2_DR|381775:0.80796,Tx1-2_DR|1259068:0.68741)0.508:0.14124)0.718:0.09849)0.559:0.10302)0.298:0.06591,(Tx1-2_DR|1476761:0.59532,(Tx1-2_DR|1259066:0.50847,(Tx1-2_DR|464464:0.27194,Tx1-2_DR|1563138:0.45586)0.965:0.23719)0.978:0.30338)0.815:0.13391)0.776:0.17743,((Tx1-2_DR|464466:0.07980,(Tx1-2_DR|1259065:0.20424,(Tx1-2_DR|1882980:0.00908,(Tx1-2_DR|1882978:0.00067,(Tx1-2_DR|1882981:0.01742,(Tx1-2_DR|1882977:0.00959,Tx1-2_DR|1882979:0.01785)0.907:0.00067)0.872:0.00064)0.632:0.01662)0.880:0.05967)0.301:0.02905)1.000:0.64043,Tx1-2_DR|75540:0.28866)0.793:0.16293)0.183:0.05295,Tx1-2_DR|627153:0.53632)0.628:0.04670,(Tx1-2_DR|712371:0.14269,Tx1-2_DR|1476754:0.45879)0.869:0.04038)0.894:0.00067,(Tx1-2_DR|1259070:0.14973,(Tx1-2_DR|627155:0.12559,Tx1-2_DR|1476760:0.13899)0.229:0.00627)0.750:0.00264)0.729:0.00562)0.973:0.02662)0.961:0.02536)0.397:0.00456,Tx1-2_DR|381776:0.15804)0.837:0.00988)0.143:0.00066)0.911:0.00908)0.764:0.00133,Tx1-2_DR|223781:0.14814)0.008:0.00342)0.742:0.00309)0.798:0.00238,(((((((Tx1-2_DR|151018:0.12125,((Tx1-2_DR|871686:0.11232,Tx1-2_DR|871687:0.05517)0.969:0.13471,(Tx1-2_DR|712375:0.09294,(Tx1-2_DR|299757:0.01589,(Tx1-2_DR|712374:0.03177,(Tx1-2_DR|712373:0.04021,Tx1-2_DR|871685:0.04822)0.762:0.01693)0.781:0.02373)0.919:0.04468)0.961:0.06601)0.901:0.04170)0.746:0.01108,(Tx1-2_DR|75541:0.23825,Tx1-2_DR|1675896:0.58401)0.510:0.02018)0.580:0.03353,(Tx1-2_DR|1882974:0.22898,(Tx1-2_DR|75544:0.13265,Tx1-2_DR|1563136:0.13075)0.614:0.02841)0.474:0.02601)0.738:0.02788,(Tx1-2_DR|712376:0.14337,Tx1-2_DR|1188001:0.12479)0.226:0.00962)0.584:0.02289,(Tx1-2_DR|1259063:0.10841,(Tx1-2_DR|2062642:0.16764,Tx1-2_DR|2062643:0.11774)0.753:0.01604)0.617:0.01307)0.836:0.01419,Tx1-2_DR|299759:0.18229)0.365:0.00064,((Tx1-2_DR|223782:0.08468,(Tx1-2_DR|1052117:0.11647,Tx1-2_DR|75542:0.11203)0.762:0.00919)0.723:0.00510,(Tx1-2_DR|871688:0.15021,Tx1-2_DR|1675895:0.09782)0.759:0.01463)0.739:0.00176)0.819:0.00300)0.853:0.00691)0.815:0.01014,Tx1-2_DR|1327535:0.21632)0.858:0.01159)0.075:0.00067,((Tx1-2_DR|1974698:0.06919,(Tx1-2_DR|1974697:0.00709,Tx1-2_DR|1974699:0.04968)1.000:0.06474)0.949:0.01929,(Tx1-2_DR|1974700:0.07133,Tx1-2_DR|1974701:0.31954)0.613:0.01645)0.861:0.01716)0.885:0.00960,(Tx1-2_DR|1052119:0.13440,Tx1-2_DR|464463:0.08682)0.716:0.00232)0.738:0.00320,(Tx1-2_DR|464470:0.08897,Tx1-2_DR|712372:0.06169)0.759:0.01944)0.928:0.01187)0.866:0.00673,Tx1-2_DR|1675894:0.05529)0.782:0.00637,Tx1-2_DR|541202:0.05809)1.000:0.02684,(Tx1-2_DR|1052120:0.02339,(Tx1-2_DR|627159:0.01821,Tx1-2_DR|1188003:0.02300)0.399:0.00068)0.936:0.02033)0.731:0.00124,(((Tx1-2_DR|464468:0.00572,Tx1-2_DR|1882975:0.00308)0.908:0.00212,(Tx1-2_DR|2062641:0.00112,Tx1-2_DR|871689:0.00066)0.941:0.00250)0.859:0.00304,Tx1-2_DR|75547:0.01564)0.975:0.00776);
```
