## Supplementary Data 2 for "A genomic portrait of zebrafish transposable elements and their spatiotemporal embryonic expression": Tx1-3_DR.mafft.nwk

```
((((Tx1-3_DR|1974747:0.03004,((((((Tx1-3_DR|1052153:0.10191,Tx1-3_DR|1974746:0.07263)0.717:0.00231,(((((((Tx1-3_DR|712412:0.52996,Tx1-3_DR|381819:0.32878)0.934:0.39911,(Tx1-3_DR|1127296:0.09621,(Tx1-3_DR|627195:0.06316,(Tx1-3_DR|1476823:0.09472,Tx1-3_DR|541255:0.12040)0.705:0.02164)0.000:0.00070)0.000:0.01190)0.712:0.05493,(Tx1-3_DR|1773059:0.05212,((Tx1-3_DR|541251:0.00069,(Tx1-3_DR|541252:0.00215,Tx1-3_DR|871743:1.03459)0.789:0.00582)0.879:0.02956,Tx1-3_DR|1974748:0.03696)0.977:0.08142)0.717:0.01036)0.816:0.01144,(((((Tx1-3_DR|871745:0.04890,Tx1-3_DR|871746:0.08159)0.999:0.11827,(Tx1-3_DR|1127295:0.17671,Tx1-3_DR|1188034:0.07818)0.817:0.03539)1.000:0.21066,(Tx1-3_DR|1974749:0.14412,((Tx1-3_DR|627192:0.18052,(Tx1-3_DR|1476826:0.14787,(Tx1-3_DR|794445:0.07972,Tx1-3_DR|1259103:0.10612)0.880:0.04563)0.391:0.00647)0.778:0.01016,(((Tx1-3_DR|75588:0.16755,((Tx1-3_DR|75591:0.14517,Tx1-3_DR|1327570:0.22453)0.262:0.01377,((Tx1-3_DR|1476824:0.01593,Tx1-3_DR|2118886:0.03121)1.000:0.51367,((((Tx1-3_DR|464505:0.20596,(Tx1-3_DR|223817:0.46882,Tx1-3_DR|464506:0.31800)0.626:0.10436)0.409:0.09137,(((Tx1-3_DR|1259101:0.62198,(Tx1-3_DR|2080147:0.00604,(Tx1-3_DR|1563268:0.00948,Tx1-3_DR|1563269:0.08731)0.048:0.01525)0.999:0.59127)0.071:0.08653,((Tx1-3_DR|794447:0.14532,(Tx1-3_DR|1188035:0.17101,(Tx1-3_DR|299794:0.07023,Tx1-3_DR|381823:0.10640)0.663:0.01237)0.872:0.08847)1.000:0.61358,Tx1-3_DR|299793:0.91538)0.641:0.10317)0.991:0.27566,((((Tx1-3_DR|381818:0.44860,Tx1-3_DR|1675957:0.39613)0.366:0.23405,Tx1-3_DR|627193:0.83388)0.302:0.09784,Tx1-3_DR|541254:0.62488)0.207:0.07470,(Tx1-3_DR|381820:0.23273,Tx1-3_DR|1675954:0.11435)0.598:0.21725)0.731:0.07969)0.704:0.07492)0.042:0.00573,Tx1-3_DR|1974745:0.53934)0.068:0.03336,((Tx1-3_DR|541253:0.25808,Tx1-3_DR|871744:0.68618)0.200:0.01101,Tx1-3_DR|1259104:0.18758)0.671:0.06340)0.674:0.01224)0.886:0.06138)0.788:0.02893)0.200:0.00450,((Tx1-3_DR|1327571:0.01450,Tx1-3_DR|1327572:0.03586)1.000:0.18759,Tx1-3_DR|871742:0.23054)0.783:0.02513)0.433:0.00431,(Tx1-3_DR|299792:0.12901,Tx1-3_DR|1675956:0.13178)0.921:0.08953)0.922:0.02535)0.890:0.02331)0.849:0.02449)0.896:0.02719,(Tx1-3_DR|1052151:0.15161,(Tx1-3_DR|151048:0.07617,Tx1-3_DR|627194:0.10983)0.386:0.01137)0.816:0.01119)0.971:0.00075,Tx1-3_DR|2095692:0.07435)0.616:0.00130)0.643:0.00250,((((Tx1-3_DR|1883039:0.16685,(Tx1-3_DR|963392:0.76737,Tx1-3_DR|1883038:0.00705)0.696:0.26637)0.799:0.05624,Tx1-3_DR|871741:0.06457)0.662:0.02996,((Tx1-3_DR|1052154:0.00069,Tx1-3_DR|1974751:0.40300)0.782:0.09945,Tx1-3_DR|712413:0.70711)0.627:0.00117)0.393:0.00068,Tx1-3_DR|963391:0.09402)0.872:0.02046)0.864:0.01344,Tx1-3_DR|1188033:0.11563)0.909:0.01248,Tx1-3_DR|1675953:0.22742)0.794:0.00850)0.784:0.00256,((Tx1-3_DR|1675955:0.01473,Tx1-3_DR|2104666:0.01408)1.000:0.06177,Tx1-3_DR|963393:0.06997)0.743:0.00322)0.975:0.01467,(Tx1-3_DR|464508:0.03341,((Tx1-3_DR|963394:0.05063,(Tx1-3_DR|381822:0.02216,Tx1-3_DR|1773058:0.00271)0.577:0.03867)0.963:0.02949,((Tx1-3_DR|1327573:0.07100,(Tx1-3_DR|794448:0.04022,((Tx1-3_DR|381824:0.06585,Tx1-3_DR|464504:0.05939)0.904:0.02288,((Tx1-3_DR|627191:0.06107,(Tx1-3_DR|75586:0.02131,Tx1-3_DR|794446:0.45882)0.913:0.06655)0.750:0.00892,(Tx1-3_DR|871747:1.16962,Tx1-3_DR|381821:0.08592)0.704:0.01349)0.252:0.00870)0.898:0.02798)0.749:0.00069)0.757:0.00539,Tx1-3_DR|1259102:0.05753)0.734:0.00068)0.287:0.00776)0.116:0.00065)0.755:0.00493,Tx1-3_DR|1883040:0.07814)0.968:0.02242,Tx1-3_DR|541249:0.02631)0.880:0.00585)0.972:0.01214,((Tx1-3_DR|1974750:0.03219,(Tx1-3_DR|712414:0.11307,Tx1-3_DR|1052155:0.00070)0.782:0.17932)0.815:0.01175,(Tx1-3_DR|75585:0.05113,Tx1-3_DR|1259105:0.03012)0.000:0.00221)0.084:0.01125)0.890:0.00738,Tx1-3_DR|963390:0.02667)0.690:0.00500,((Tx1-3_DR|75587:0.02440,((Tx1-3_DR|75590:0.02200,Tx1-3_DR|2062685:0.03819)0.988:0.02846,Tx1-3_DR|75589:0.02085)0.395:0.00392)0.518:0.00301,Tx1-3_DR|1883041:0.03336)0.705:0.00166,(((Tx1-3_DR|2062682:0.00068,((Tx1-3_DR|151045:0.00703,(Tx1-3_DR|151046:0.00122,Tx1-3_DR|151047:0.00916)0.690:0.00400)0.989:0.01155,Tx1-3_DR|2062683:0.00457)0.786:0.00435)0.829:0.00208,Tx1-3_DR|464507:0.01079)0.889:0.00068,(((Tx1-3_DR|223818:0.04888,Tx1-3_DR|1188032:0.02747)0.902:0.01819,(Tx1-3_DR|871740:0.01988,Tx1-3_DR|2062684:0.02002)0.804:0.00436)0.806:0.00280,(((Tx1-3_DR|75584:0.00095,Tx1-3_DR|1052152:0.00069)0.957:0.00128,(Tx1-3_DR|1327574:0.00276,Tx1-3_DR|2079409:0.00130)0.790:0.00068)0.990:0.00663,(Tx1-3_DR|541250:0.00185,Tx1-3_DR|1476825:0.00068)0.974:0.00816)0.841:0.00194)0.999:0.01398)0.700:0.00562);
```
