## Supplementary Data 2 for "A genomic portrait of zebrafish transposable elements and their spatiotemporal embryonic expression": Tx1-4_DR.mafft.nwk

```
(Tx1-4_DR|299819:0.00372,Tx1-4_DR|712440:0.00324,(((Tx1-4_DR|712437:0.00146,Tx1-4_DR|2062699:0.00631)0.505:0.00137,Tx1-4_DR|1773087:0.00349)0.880:0.00069,(((Tx1-4_DR|963421:0.00068,Tx1-4_DR|2062694:0.00165)0.998:0.00262,Tx1-4_DR|1188055:0.00183)0.756:0.00069,(((Tx1-4_DR|75609:0.00066,Tx1-4_DR|75610:0.00064)0.996:0.00312,((Tx1-4_DR|1052181:0.00534,Tx1-4_DR|1675999:0.00249)0.915:0.00072,(Tx1-4_DR|2062695:0.01094,(Tx1-4_DR|1773089:0.02259,((Tx1-4_DR|1773080:0.02258,(Tx1-4_DR|464523:0.04081,((Tx1-4_DR|1675993:0.01902,(Tx1-4_DR|1188057:0.04430,(((Tx1-4_DR|381838:0.04929,Tx1-4_DR|2062698:0.06949)0.171:0.00100,(Tx1-4_DR|1127312:0.06166,((Tx1-4_DR|1188060:0.05740,((Tx1-4_DR|1259130:0.06722,Tx1-4_DR|712442:0.14130)0.701:0.00802,(Tx1-4_DR|2115930:0.15021,((((Tx1-4_DR|1883070:0.08005,Tx1-4_DR|541279:0.15529)0.223:0.00068,Tx1-4_DR|1476861:0.06028)0.734:0.00597,(((Tx1-4_DR|963422:0.06529,Tx1-4_DR|1327582:0.08034)0.749:0.00439,(Tx1-4_DR|1773091:0.10599,(Tx1-4_DR|871758:0.14036,Tx1-4_DR|1259127:0.06571)0.177:0.00626)0.225:0.00429)0.687:0.00313,((((Tx1-4_DR|712434:0.12596,Tx1-4_DR|1052176:0.13158)0.830:0.01953,(((Tx1-4_DR|1675995:0.08317,(((Tx1-4_DR|1188059:0.03271,Tx1-4_DR|1773083:0.06237)0.943:0.07030,(Tx1-4_DR|1773086:0.08505,Tx1-4_DR|381840:0.11328)0.824:0.01353)0.701:0.00385,(Tx1-4_DR|223835:0.09975,Tx1-4_DR|1052185:0.11837)0.735:0.01566)0.213:0.00069)0.999:0.05308,(((((Tx1-4_DR|151062:0.10210,Tx1-4_DR|299821:0.11539)0.667:0.00435,(Tx1-4_DR|1259131:0.23924,Tx1-4_DR|1259132:0.00069)1.000:0.15469)0.945:0.02867,(((((((Tx1-4_DR|299822:0.0,Tx1-4_DR|299823:0.0):0.19661,Tx1-4_DR|794472:0.09947)0.749:0.03663,(((((((Tx1-4_DR|963420:0.13376,Tx1-4_DR|871759:0.19190)0.288:0.02046,Tx1-4_DR|1259129:0.16866)0.792:0.02594,((((Tx1-4_DR|299818:0.04886,Tx1-4_DR|1675996:0.12044)0.833:0.06500,((Tx1-4_DR|1974765:0.25461,(Tx1-4_DR|541280:0.09849,Tx1-4_DR|2062697:0.07956)0.095:0.11951)0.792:0.04762,Tx1-4_DR|1052183:0.19626)0.516:0.00453)0.723:0.00869,Tx1-4_DR|627224:0.20441)0.707:0.00068,((((((Tx1-4_DR|1476864:0.27380,Tx1-4_DR|75605:0.14752)0.544:0.01430,(Tx1-4_DR|871761:0.23556,(Tx1-4_DR|712444:0.32021,(Tx1-4_DR|464522:0.63076,Tx1-4_DR|1188058:0.10155)0.491:0.07738)0.000:0.00648)0.716:0.02446)0.596:0.01532,Tx1-4_DR|627221:0.18627)0.744:0.00068,((((Tx1-4_DR|1188054:0.32672,Tx1-4_DR|1476860:0.17879)0.899:0.07379,(Tx1-4_DR|1052186:0.24935,(Tx1-4_DR|75607:0.11487,Tx1-4_DR|1127311:0.09387)0.896:0.14422)0.443:0.00663)0.208:0.02891,(((Tx1-4_DR|1773094:0.24975,(Tx1-4_DR|1476856:0.23567,Tx1-4_DR|1476857:0.28548)0.728:0.06338)0.181:0.00068,(Tx1-4_DR|1327584:0.33171,Tx1-4_DR|1675997:0.14200)0.947:0.10331)0.627:0.02185,Tx1-4_DR|75608:0.19047)0.683:0.01139)0.817:0.01878,Tx1-4_DR|1563438:0.44736)0.786:0.01550)0.750:0.00772,(Tx1-4_DR|1476866:0.18263,Tx1-4_DR|1883067:0.20855)0.887:0.04015)0.924:0.02814,Tx1-4_DR|75604:0.14022)0.738:0.00983)0.706:0.00984)0.785:0.02486,((Tx1-4_DR|712439:0.19445,(((Tx1-4_DR|1974766:0.17885,((Tx1-4_DR|712441:0.14923,Tx1-4_DR|223837:0.29962)0.697:0.01856,((Tx1-4_DR|299817:0.11736,Tx1-4_DR|963419:0.13805)0.752:0.00974,Tx1-4_DR|75612:0.16112)0.776:0.01105)0.705:0.01086)0.479:0.01628,Tx1-4_DR|1476862:0.17597)0.651:0.00070,(Tx1-4_DR|963418:0.23578,Tx1-4_DR|1127315:0.14309)0.700:0.00757)0.140:0.00069)0.749:0.00327,(Tx1-4_DR|1883072:0.36095,Tx1-4_DR|1052180:0.14921)0.996:0.00069)0.778:0.00337)0.886:0.02139,(Tx1-4_DR|1052179:0.24170,(Tx1-4_DR|541282:0.15834,Tx1-4_DR|2104709:0.42104)0.186:0.00343)0.975:0.05873)0.694:0.00974,Tx1-4_DR|464525:0.30322)0.385:0.00574,(((Tx1-4_DR|1052177:0.14133,(Tx1-4_DR|794471:0.00068,(Tx1-4_DR|1476858:0.13549,(Tx1-4_DR|627222:0.23136,Tx1-4_DR|1773084:0.00064)0.693:0.37470)0.680:0.18271)0.938:0.19768)0.783:0.09591,((Tx1-4_DR|871762:0.34456,((((Tx1-4_DR|794473:0.19065,Tx1-4_DR|1327583:0.29732)0.996:0.67593,(Tx1-4_DR|1883069:0.55755,Tx1-4_DR|1259126:0.39563)0.762:0.20955)0.012:0.00069,((((Tx1-4_DR|1563439:0.26729,Tx1-4_DR|1675992:0.27962)0.888:0.17894,(((Tx1-4_DR|541284:0.17070,((Tx1-4_DR|1476868:0.22287,(Tx1-4_DR|871760:0.13841,(Tx1-4_DR|1773092:0.08538,Tx1-4_DR|2115931:0.07474)0.808:0.02303)0.774:0.01768)0.633:0.00469,Tx1-4_DR|627223:0.09534)0.869:0.02084)0.784:0.01297,Tx1-4_DR|464524:0.13575)0.119:0.03582,Tx1-4_DR|712443:0.13293)1.000:0.74691)0.000:0.02725,((Tx1-4_DR|223838:0.00066,Tx1-4_DR|223839:0.00069)0.995:0.62427,Tx1-4_DR|1773082:0.43970)0.627:0.08824)0.751:0.07719,(((Tx1-4_DR|1052178:0.43665,(Tx1-4_DR|1259122:0.03005,(Tx1-4_DR|1974767:0.15453,Tx1-4_DR|1476865:0.18420)0.192:0.03778)0.929:0.41662)0.812:0.19168,(Tx1-4_DR|1883074:0.42931,Tx1-4_DR|2062696:0.29126)0.597:0.23811)0.787:0.16821,Tx1-4_DR|381843:0.66055)0.793:0.14374)0.730:0.12416)0.860:0.10134,Tx1-4_DR|1773088:0.47897)0.616:0.03203)0.424:0.02036,Tx1-4_DR|299824:0.69564)0.498:0.05333)0.610:0.03551,Tx1-4_DR|1259121:0.14204)0.199:0.01247)0.473:0.00068)0.156:0.00068,(Tx1-4_DR|1127310:0.27020,Tx1-4_DR|1052182:0.13025)0.589:0.00932)0.675:0.00366,((Tx1-4_DR|1974768:0.20378,Tx1-4_DR|541281:0.21775)0.305:0.01189,(((Tx1-4_DR|1476867:0.14885,(Tx1-4_DR|1127316:0.22484,(Tx1-4_DR|963417:0.20682,Tx1-4_DR|1883073:0.00069)0.964:0.14249)0.666:0.00700)0.760:0.00696,Tx1-4_DR|963416:0.23843)0.749:0.00893,Tx1-4_DR|871756:0.14260)0.811:0.01498)0.871:0.01792)0.922:0.03649,Tx1-4_DR|712436:0.17659)0.500:0.01689,(Tx1-4_DR|151061:0.28556,Tx1-4_DR|381841:0.06547)0.836:0.11735)0.798:0.03775)0.825:0.01594,Tx1-4_DR|1675990:0.13643)0.259:0.00070,(Tx1-4_DR|627225:0.16068,(Tx1-4_DR|75606:0.10255,Tx1-4_DR|223836:0.14159)0.555:0.06685)0.832:0.05394)0.632:0.00849)0.607:0.00682,(((Tx1-4_DR|1773090:0.08936,(Tx1-4_DR|1127314:0.16227,Tx1-4_DR|1476863:0.10754)0.892:0.01942)0.722:0.00938,Tx1-4_DR|712435:0.18141)0.244:0.00069,Tx1-4_DR|1127317:0.26131)0.778:0.00554)0.867:0.00961)0.523:0.00069,(Tx1-4_DR|794469:0.16017,(Tx1-4_DR|381839:0.06895,(((Tx1-4_DR|794468:0.46372,Tx1-4_DR|794470:0.08230)0.385:0.13371,(Tx1-4_DR|299820:0.16248,Tx1-4_DR|1974769:0.13540)0.800:0.04581)0.735:0.03670,(((Tx1-4_DR|1387573:0.63265,Tx1-4_DR|1259128:0.16435)0.595:0.07864,Tx1-4_DR|1676000:0.05983)0.072:0.01095,(Tx1-4_DR|75613:0.15281,(Tx1-4_DR|1127313:0.11633,(Tx1-4_DR|1773081:0.13565,(Tx1-4_DR|871757:0.09508,Tx1-4_DR|1675991:0.23829)0.104:0.03261)0.892:0.07742)0.979:0.34848)0.717:0.10194)0.891:0.08639)0.143:0.00094)0.151:0.00357)0.808:0.01380)0.831:0.00743,((Tx1-4_DR|712438:0.00744,(Tx1-4_DR|1773085:0.00760,Tx1-4_DR|1883068:0.12931)0.908:0.03647)0.914:0.05840,Tx1-4_DR|712445:0.23001)0.845:0.04174)0.899:0.01397)0.000:0.00087)0.487:0.00670,((Tx1-4_DR|1259125:0.03449,Tx1-4_DR|1675994:0.04275)0.747:0.01067,(Tx1-4_DR|1476859:0.06258,Tx1-4_DR|1259123:0.06521)0.310:0.00215)0.937:0.00890)0.968:0.01766)0.258:0.00070)0.922:0.02339)0.800:0.01365,Tx1-4_DR|1259124:0.05075)0.446:0.00290)0.476:0.00089)0.278:0.00067,(((Tx1-4_DR|299816:0.00069,Tx1-4_DR|299815:0.00068)1.000:0.06309,(Tx1-4_DR|541283:0.21422,Tx1-4_DR|1052184:0.04924)0.281:0.00068)0.943:0.01329,(Tx1-4_DR|381844:0.10518,Tx1-4_DR|1773093:0.03311)0.464:0.00069)0.492:0.00069)0.931:0.00436)0.077:0.00068)0.823:0.00358,(Tx1-4_DR|1675998:0.01686,(Tx1-4_DR|381842:0.00561,Tx1-4_DR|1563440:0.02524)0.101:0.00070)0.874:0.00377)0.775:0.00316)0.339:0.00122)0.837:0.00221,(Tx1-4_DR|794474:0.01278,(Tx1-4_DR|1188056:0.00594,Tx1-4_DR|1883071:0.00069)1.000:0.00070)0.674:0.00069)0.233:0.00068)0.310:0.00068)0.993:0.00368)0.759:0.00069)0.722:0.00069,(Tx1-4_DR|1259120:0.00221,(Tx1-4_DR|75611:0.00117,Tx1-4_DR|1476869:0.00263)0.872:0.00075)0.998:0.00354)0.832:0.00069)0.881:0.00095)0.882:0.00092);
```
