## Supplementary Data 2 for "A genomic portrait of zebrafish transposable elements and their spatiotemporal embryonic expression": Tx1-5_DR.mafft.nwk

```
(Tx1-5_DR|963452:0.00792,(Tx1-5_DR|151084:0.00841,Tx1-5_DR|464550:0.00142)0.976:0.00751,(((Tx1-5_DR|541308:0.05488,Tx1-5_DR|1974785:0.06372)0.709:0.00437,(Tx1-5_DR|1327596:0.08639,(((((Tx1-5_DR|712464:0.12878,((((Tx1-5_DR|2062725:0.00437,Tx1-5_DR|2062727:0.00070)0.982:0.03617,(Tx1-5_DR|2062724:0.01418,Tx1-5_DR|2062726:0.02351)0.834:0.00949)0.930:0.03863,((Tx1-5_DR|712459:0.31159,Tx1-5_DR|963450:0.03713)0.532:0.15794,(Tx1-5_DR|1676038:0.18652,(Tx1-5_DR|1127342:0.23635,(Tx1-5_DR|794498:0.01308,Tx1-5_DR|794499:0.02898)1.000:0.24240)0.801:0.06230)0.887:0.09271)0.776:0.05786)0.858:0.02464,((Tx1-5_DR|963451:0.11985,(Tx1-5_DR|1259147:0.12263,(Tx1-5_DR|963449:0.08179,Tx1-5_DR|381871:0.21250)0.473:0.00069)0.871:0.02031)0.900:0.01630,((Tx1-5_DR|1127344:0.13308,Tx1-5_DR|2062722:0.10383)0.751:0.00823,((Tx1-5_DR|1188085:0.17652,Tx1-5_DR|299844:0.09145)0.719:0.03297,(Tx1-5_DR|223864:0.15903,((((Tx1-5_DR|627241:0.13105,Tx1-5_DR|1259151:0.11573)0.135:0.00222,Tx1-5_DR|1773112:0.09741)0.730:0.00298,((Tx1-5_DR|712458:0.10479,Tx1-5_DR|794492:0.17761)0.232:0.00070,((Tx1-5_DR|223865:0.00789,Tx1-5_DR|2090314:0.00069)1.000:0.08594,Tx1-5_DR|2062717:0.19147)0.850:0.02230)0.123:0.01216)0.454:0.00355,((Tx1-5_DR|627242:0.12819,(Tx1-5_DR|1259150:0.14279,Tx1-5_DR|2062723:0.11868)0.000:0.00069)0.452:0.01117,(((Tx1-5_DR|151082:0.18813,(Tx1-5_DR|75634:0.08346,Tx1-5_DR|963447:0.12420)0.803:0.02505)0.690:0.02498,((((Tx1-5_DR|712460:0.15878,Tx1-5_DR|712463:0.11306)0.313:0.01734,(Tx1-5_DR|1476898:0.18950,(Tx1-5_DR|223863:0.12832,Tx1-5_DR|1327594:0.17774)0.039:0.01696)0.721:0.01837)0.451:0.00208,(((Tx1-5_DR|794497:0.27507,Tx1-5_DR|1188083:0.25725)0.651:0.01169,(Tx1-5_DR|794494:0.10988,((Tx1-5_DR|1883101:0.12656,((Tx1-5_DR|794493:0.17806,Tx1-5_DR|627244:0.13139)0.760:0.02170,Tx1-5_DR|1259149:0.12478)0.748:0.00073)0.411:0.00682,((Tx1-5_DR|1052207:0.19218,(((Tx1-5_DR|963448:0.19835,((Tx1-5_DR|75633:0.17753,(Tx1-5_DR|1052208:0.26916,Tx1-5_DR|1259148:0.86542)0.836:0.18333)0.711:0.03532,(Tx1-5_DR|381875:0.16203,Tx1-5_DR|794500:0.17247)0.684:0.01016)0.702:0.00785)0.651:0.02138,Tx1-5_DR|794491:0.26796)0.201:0.01821,(((Tx1-5_DR|1188084:0.18652,(Tx1-5_DR|2062719:0.48172,((Tx1-5_DR|1476896:0.67841,Tx1-5_DR|1974784:0.38833)0.737:0.13619,Tx1-5_DR|1883100:0.27142)0.035:0.04244)0.542:0.05646)0.312:0.00070,(Tx1-5_DR|1773116:0.09631,Tx1-5_DR|1676041:0.09655)0.818:0.03990)0.941:0.00068,(((((Tx1-5_DR|963453:0.12253,Tx1-5_DR|1327598:0.05543)1.000:0.69150,(((Tx1-5_DR|1476899:0.23162,Tx1-5_DR|1563548:0.19922)0.993:0.53012,Tx1-5_DR|1563547:0.51117)0.809:0.21008,Tx1-5_DR|871773:0.19636)0.150:0.01340)0.732:0.07650,((Tx1-5_DR|963446:0.31023,(Tx1-5_DR|1387591:0.26523,(Tx1-5_DR|1052205:0.22302,Tx1-5_DR|1387592:0.17172)0.789:0.06847)0.808:0.06247)0.503:0.02929,((Tx1-5_DR|627243:0.45420,(Tx1-5_DR|541307:0.21949,(Tx1-5_DR|871774:0.00069,Tx1-5_DR|1052206:0.01564)1.000:0.28268)0.781:0.07077)0.250:0.03883,Tx1-5_DR|75635:0.20538)0.444:0.03320)0.686:0.01737)0.763:0.01984,((Tx1-5_DR|1327595:0.79040,Tx1-5_DR|1476895:0.25141)0.903:0.20869,(Tx1-5_DR|1188086:0.41977,(Tx1-5_DR|151085:0.68742,Tx1-5_DR|1127343:0.30265)0.231:0.02831)0.810:0.08655)0.865:0.09123)0.791:0.01271,Tx1-5_DR|1476894:0.15601)0.577:0.00345)0.868:0.01566)0.936:0.02990)0.567:0.01827,(Tx1-5_DR|712457:0.20733,Tx1-5_DR|1387586:0.45343)0.270:0.08960)0.725:0.01696)0.796:0.00712)0.093:0.00070)0.720:0.00421,(((Tx1-5_DR|1476893:0.21598,Tx1-5_DR|541306:0.16068)0.784:0.15417,((Tx1-5_DR|2062716:0.18842,Tx1-5_DR|1127345:1.12957)0.003:0.14097,(Tx1-5_DR|1259152:0.75588,Tx1-5_DR|151083:0.06009)0.337:0.02321)0.158:0.01525)0.825:0.06665,(Tx1-5_DR|381873:0.20615,Tx1-5_DR|464552:0.16737)0.659:0.03097)0.791:0.07178)0.736:0.00296)0.453:0.00066,((((Tx1-5_DR|381872:0.07048,Tx1-5_DR|794495:0.15712)0.956:0.10677,(Tx1-5_DR|712465:0.13749,Tx1-5_DR|1773113:0.11944)0.807:0.02681)0.160:0.00804,(((Tx1-5_DR|1387589:0.12702,((Tx1-5_DR|2062714:0.21482,Tx1-5_DR|2062715:0.48478)0.722:0.12910,Tx1-5_DR|712462:0.00069)0.437:0.15044)0.680:0.01502,Tx1-5_DR|712456:0.12308)0.790:0.01546,Tx1-5_DR|1773115:0.20160)0.518:0.00901)0.527:0.00069,Tx1-5_DR|712461:0.12664)0.938:0.01504)0.303:0.00564)0.883:0.00880,Tx1-5_DR|1127346:0.14544)0.054:0.00069)0.924:0.01100)0.750:0.00498)0.666:0.00855)0.967:0.02447)0.689:0.00261)0.517:0.00069)0.868:0.01237)0.831:0.00865,((((Tx1-5_DR|627240:0.10626,Tx1-5_DR|1773111:0.11613)0.814:0.01689,(((Tx1-5_DR|627245:0.09686,Tx1-5_DR|299845:0.08413)0.839:0.01404,Tx1-5_DR|1563545:0.06942)0.752:0.00463,Tx1-5_DR|1563546:0.12007)0.675:0.00071)0.829:0.00070,Tx1-5_DR|2119155:0.14360)0.338:0.00944,Tx1-5_DR|2062718:0.08077)0.710:0.00381)0.763:0.00326,(Tx1-5_DR|381874:0.07196,Tx1-5_DR|794496:0.10213)0.821:0.01945)0.902:0.00910,(Tx1-5_DR|963454:0.01008,Tx1-5_DR|2062721:0.08628)0.999:0.07554)0.992:0.02690,((Tx1-5_DR|963458:0.02005,(Tx1-5_DR|963457:0.01460,(Tx1-5_DR|963456:0.01662,Tx1-5_DR|963459:0.02390)0.146:0.01058)0.518:0.01076)1.000:0.08011,(Tx1-5_DR|2062720:0.04538,Tx1-5_DR|1676037:0.05537)0.967:0.02192)0.055:0.00070)0.745:0.00683)0.968:0.00906)0.999:0.02365,((Tx1-5_DR|963455:0.00227,(((Tx1-5_DR|712466:0.01479,Tx1-5_DR|1476897:0.00331)0.492:0.00313,Tx1-5_DR|1188082:0.02813)0.549:0.00070,(Tx1-5_DR|1676042:0.00158,((((Tx1-5_DR|1327597:0.00070,Tx1-5_DR|1387590:0.00079)0.889:0.00077,(Tx1-5_DR|1676039:0.00070,Tx1-5_DR|1676040:0.00069)1.000:0.00696)0.796:0.00070,Tx1-5_DR|1387588:0.00281)0.902:0.00070,(Tx1-5_DR|1387587:0.00109,(Tx1-5_DR|299843:0.97399,Tx1-5_DR|1773114:0.00133)0.334:0.00113)0.730:0.00068)0.787:0.00070)0.427:0.00064)0.269:0.00068)0.133:0.00300,Tx1-5_DR|464551:0.00070)0.405:0.00078)0.143:0.00075);
```
