## Supplementary Data 2 for "A genomic portrait of zebrafish transposable elements and their spatiotemporal embryonic expression": Tx1-6_DR.mafft.nwk

```
((Tx1-6_DR|2062729:0.00301,(Tx1-6_DR|1127347:0.00396,(Tx1-6_DR|1974790:0.00450,Tx1-6_DR|1052216:0.00608)0.738:0.00071)0.710:0.00070)0.152:0.00072,Tx1-6_DR|541309:0.00634,(Tx1-6_DR|871777:0.00693,((((((Tx1-6_DR|1773121:0.00070,Tx1-6_DR|1676046:0.00487)0.838:0.00213,Tx1-6_DR|963473:0.00375)0.795:0.00067,Tx1-6_DR|2094427:0.01376)0.000:0.00069,Tx1-6_DR|1127356:0.00812)0.000:0.00070,(Tx1-6_DR|1476909:0.00886,Tx1-6_DR|2062731:0.00157)0.000:0.00090)0.893:0.00136,((Tx1-6_DR|963461:0.02098,((((((Tx1-6_DR|2062735:0.03350,Tx1-6_DR|794505:0.00537)0.614:0.00498,Tx1-6_DR|381882:0.01965)0.918:0.01915,((Tx1-6_DR|1883102:0.01458,Tx1-6_DR|871781:0.00503)0.748:0.00460,Tx1-6_DR|963463:0.06505)0.756:0.00569)0.520:0.00070,(Tx1-6_DR|1974786:0.04125,Tx1-6_DR|1259155:0.03408)0.741:0.00507)0.965:0.00070,Tx1-6_DR|1476905:0.02207)0.917:0.00261,(Tx1-6_DR|2062739:0.03826,(((Tx1-6_DR|151087:0.02635,Tx1-6_DR|1387593:0.03350)0.760:0.02757,(((Tx1-6_DR|1327601:0.08627,((Tx1-6_DR|2062730:0.06300,(Tx1-6_DR|1974792:0.02646,Tx1-6_DR|871780:0.08168)0.751:0.00399)0.725:0.00318,(Tx1-6_DR|381881:0.05438,Tx1-6_DR|1476900:0.07297)0.667:0.00378)0.822:0.00837)0.523:0.01233,(Tx1-6_DR|871775:0.06283,Tx1-6_DR|1563550:0.12077)0.551:0.00069)0.495:0.01709,(Tx1-6_DR|1476910:0.10652,(((((Tx1-6_DR|1127350:0.08985,Tx1-6_DR|464553:0.09654)0.595:0.00721,(((Tx1-6_DR|963466:0.04290,(Tx1-6_DR|963465:0.00923,(Tx1-6_DR|963464:0.00292,(Tx1-6_DR|963468:0.00128,(Tx1-6_DR|963467:0.00071,Tx1-6_DR|963469:0.00071)0.000:0.00071)0.999:0.01801)0.513:0.00885)0.229:0.01486)1.000:0.06092,Tx1-6_DR|1476907:0.06328)0.368:0.01001,Tx1-6_DR|381883:0.07519)0.828:0.00070)0.854:0.00918,((Tx1-6_DR|1773117:0.08768,((Tx1-6_DR|1188087:0.30299,Tx1-6_DR|151088:0.08522)0.542:0.00781,(Tx1-6_DR|1476906:0.09379,((Tx1-6_DR|151090:0.08926,Tx1-6_DR|1974789:0.09842)0.152:0.00792,Tx1-6_DR|541311:0.34390)0.053:0.00135)0.868:0.01347)0.926:0.00070)0.038:0.00880,Tx1-6_DR|299847:0.15095)0.778:0.00830)0.007:0.00396,Tx1-6_DR|2100331:0.10506)0.486:0.00618,(Tx1-6_DR|871776:0.07999,((((((Tx1-6_DR|541310:0.14547,((((Tx1-6_DR|1259160:0.00268,Tx1-6_DR|1259161:0.01408)1.000:0.23226,(Tx1-6_DR|1676047:0.08661,Tx1-6_DR|1259154:0.17438)0.102:0.01892)0.437:0.06012,Tx1-6_DR|1773123:0.10915)0.981:0.56671,Tx1-6_DR|963476:0.69212)0.835:0.40549)0.691:0.02718,((((Tx1-6_DR|1883106:0.19945,Tx1-6_DR|1188088:0.10351)0.862:0.03426,Tx1-6_DR|75639:0.15605)0.875:0.03426,Tx1-6_DR|2104141:0.11934)0.419:0.00071,(((Tx1-6_DR|2062734:0.11396,Tx1-6_DR|1052211:0.16292)0.727:0.00477,((Tx1-6_DR|1127351:0.12887,(((Tx1-6_DR|794502:0.16354,Tx1-6_DR|2062732:0.12786)0.470:0.00070,(Tx1-6_DR|75636:0.17191,(Tx1-6_DR|627250:0.17389,Tx1-6_DR|712471:0.23892)0.497:0.02293)0.837:0.00072)0.830:0.00560,((Tx1-6_DR|1773122:0.13945,Tx1-6_DR|871779:0.10947)0.629:0.00949,((Tx1-6_DR|794501:0.00070,Tx1-6_DR|1259162:0.00496)1.000:0.14544,((Tx1-6_DR|381879:0.12595,(Tx1-6_DR|963470:0.12166,Tx1-6_DR|1127352:0.07604)0.848:0.04124)0.797:0.01498,(((((((((Tx1-6_DR|1883103:0.19661,(Tx1-6_DR|627249:0.16823,Tx1-6_DR|794504:0.15178)0.810:0.03066)0.809:0.02290,(((Tx1-6_DR|464554:0.18480,((Tx1-6_DR|1974788:0.32333,((Tx1-6_DR|1676050:0.31041,(((Tx1-6_DR|1676048:0.65512,Tx1-6_DR|1883107:0.18782)0.732:0.15119,Tx1-6_DR|1259158:0.20508)0.635:0.01866,((Tx1-6_DR|1883105:0.24502,(Tx1-6_DR|794503:0.27546,(Tx1-6_DR|963472:0.22197,Tx1-6_DR|1052209:0.45366)0.760:0.07976)0.621:0.04542)0.036:0.00217,Tx1-6_DR|1974795:0.25120)0.556:0.01100)0.260:0.00067)0.330:0.05797,Tx1-6_DR|1563549:0.41780)0.699:0.05285)0.272:0.01956,(((Tx1-6_DR|75643:0.40772,Tx1-6_DR|541312:0.17299)0.500:0.06890,(Tx1-6_DR|1974794:0.14046,(Tx1-6_DR|627246:0.04836,Tx1-6_DR|2062728:0.10452)0.490:0.13924)0.694:0.01498)0.768:0.03814,((((Tx1-6_DR|1052215:0.29661,Tx1-6_DR|1327599:0.34415)0.781:0.07670,(Tx1-6_DR|1327602:0.19136,(Tx1-6_DR|381877:0.23325,Tx1-6_DR|1259157:0.17293)0.380:0.01388)0.031:0.00070)0.206:0.00812,((((Tx1-6_DR|381876:0.37114,Tx1-6_DR|712469:0.26497)0.026:0.06491,Tx1-6_DR|381878:0.15592)0.595:0.03461,Tx1-6_DR|1773124:0.16207)0.330:0.00095,Tx1-6_DR|1387594:0.20154)0.832:0.03513)0.802:0.02719,Tx1-6_DR|1259159:0.19379)0.588:0.01753)0.412:0.00070)0.785:0.01287)0.484:0.00879,Tx1-6_DR|1676045:0.37057)0.315:0.00070,(Tx1-6_DR|75637:0.61151,Tx1-6_DR|627251:0.50120)0.589:0.13529)0.766:0.03491)0.099:0.00070,(((Tx1-6_DR|1052210:0.11250,Tx1-6_DR|1773126:0.49244)0.315:0.00876,(Tx1-6_DR|1773119:0.12870,(((Tx1-6_DR|1676043:0.25257,(Tx1-6_DR|1476908:0.14774,(Tx1-6_DR|871778:0.27860,Tx1-6_DR|1127348:0.00070)0.767:0.14597)0.847:0.07613)0.401:0.06248,Tx1-6_DR|1773118:0.58592)0.310:0.06936,Tx1-6_DR|1127349:0.10254)0.705:0.12381)0.815:0.06660)0.772:0.02923,Tx1-6_DR|381880:0.23690)0.684:0.01272)0.768:0.00864,(Tx1-6_DR|1259153:0.23762,Tx1-6_DR|151089:0.19824)0.000:0.02880)0.762:0.01376,(Tx1-6_DR|963471:0.15708,((Tx1-6_DR|151086:0.21436,Tx1-6_DR|1974793:0.11605)0.111:0.00907,Tx1-6_DR|2062736:0.16715)0.667:0.01522)0.767:0.00780)0.000:0.00072,Tx1-6_DR|1127354:0.11286)0.000:0.00070,(Tx1-6_DR|223868:0.20413,(Tx1-6_DR|1052212:0.10593,(Tx1-6_DR|963462:0.05968,Tx1-6_DR|1052213:0.46100)0.989:0.24394)0.924:0.14370)0.857:0.04595)0.885:0.03435,((Tx1-6_DR|223866:0.24767,(Tx1-6_DR|1127355:0.23491,Tx1-6_DR|75638:0.05286)0.211:0.01415)0.793:0.02794,Tx1-6_DR|712468:0.13958)0.871:0.01688)0.000:0.00091,Tx1-6_DR|1052214:0.18114)0.175:0.01749)0.807:0.03342)0.755:0.02383)0.902:0.00069)0.884:0.01800)0.898:0.01431,(Tx1-6_DR|712467:0.19856,Tx1-6_DR|627248:0.15703)0.126:0.01289)0.040:0.00072)0.888:0.01289,((Tx1-6_DR|1259156:0.10538,Tx1-6_DR|75640:0.12613)0.808:0.01149,(((((Tx1-6_DR|1974787:0.08618,(Tx1-6_DR|963475:1.08581,Tx1-6_DR|1127353:0.07295)0.349:0.02776)0.726:0.04178,Tx1-6_DR|299846:0.14952)0.782:0.04009,(Tx1-6_DR|75641:0.12382,Tx1-6_DR|712470:0.15010)0.838:0.03200)0.766:0.00233,Tx1-6_DR|1476901:0.15535)0.820:0.00922,Tx1-6_DR|2062733:0.10894)0.781:0.00462)0.840:0.00656)0.868:0.00541)0.744:0.00412)0.950:0.02050,((Tx1-6_DR|75642:0.05974,Tx1-6_DR|1883104:0.22910)0.414:0.00070,Tx1-6_DR|1327600:0.14366)0.661:0.02042)0.544:0.00282,(((Tx1-6_DR|1974791:1.00299,((Tx1-6_DR|2062737:0.02668,Tx1-6_DR|2062738:0.02204)1.000:0.65668,((Tx1-6_DR|1676051:0.11219,Tx1-6_DR|1676052:0.09911)0.997:0.52520,(Tx1-6_DR|1476902:0.20400,(Tx1-6_DR|1476903:0.00071,Tx1-6_DR|1476904:0.00070)0.967:0.28479)0.995:0.54455)0.161:0.07442)0.999:0.57780)0.530:0.06690,Tx1-6_DR|223867:0.00070)0.602:0.08827,((Tx1-6_DR|963460:0.53723,Tx1-6_DR|1127357:0.10063)0.264:0.00557,Tx1-6_DR|299848:0.04177)0.354:0.00095)0.765:0.01985)0.604:0.00960,(Tx1-6_DR|1773120:0.13351,(Tx1-6_DR|1974796:0.15627,Tx1-6_DR|1676049:0.08138)0.913:0.09911)0.254:0.00068)0.823:0.00647,Tx1-6_DR|627247:0.18972)0.986:0.00070)0.965:0.01359)0.853:0.00802)0.962:0.01989)0.988:0.02584)0.998:0.02514,Tx1-6_DR|1676044:0.04042)0.853:0.00396)0.766:0.00069)0.956:0.00475)0.987:0.00667,(Tx1-6_DR|963474:0.00892,Tx1-6_DR|1773125:0.00578)0.763:0.00070)0.928:0.00148)0.949:0.00130)0.804:0.00070);
```
