## Supplementary Data 2 for "A genomic portrait of zebrafish transposable elements and their spatiotemporal embryonic expression": Tx1-7_DR.mafft.nwk

```
(((((Tx1-7_DR|1387595:0.00484,((((Tx1-7_DR|871783:0.06300,(Tx1-7_DR|1127360:0.19329,(Tx1-7_DR|464555:0.08174,Tx1-7_DR|1883114:0.03822)1.000:0.38827)0.825:0.07500)1.000:0.27923,Tx1-7_DR|381885:0.09513)0.991:0.05289,(Tx1-7_DR|1259164:0.60221,(((Tx1-7_DR|1883118:0.73642,(Tx1-7_DR|75645:0.36598,Tx1-7_DR|1563553:0.31034)1.000:0.60223)0.627:0.09459,(Tx1-7_DR|1883120:0.47524,(Tx1-7_DR|1563554:0.55654,Tx1-7_DR|1476914:0.60831)0.788:0.19141)0.295:0.16129)0.178:0.02192,(Tx1-7_DR|712475:0.14020,Tx1-7_DR|299851:0.00064)1.000:0.50055)0.699:0.06292)0.947:0.12677)0.838:0.02076,(Tx1-7_DR|1052221:0.01427,((Tx1-7_DR|75648:0.02662,Tx1-7_DR|871784:0.03832)0.116:0.00065,((((((((((Tx1-7_DR|223869:0.12389,Tx1-7_DR|1883111:0.15266)1.000:0.56993,(Tx1-7_DR|151092:0.38867,Tx1-7_DR|1563556:0.13240)0.993:0.44452)0.749:0.11948,((Tx1-7_DR|381886:0.05888,Tx1-7_DR|627255:0.17235)1.000:0.60872,Tx1-7_DR|1676059:0.78276)0.173:0.07339)0.593:0.14379,Tx1-7_DR|1883108:0.83472)0.161:0.03451,Tx1-7_DR|1563555:0.59781)0.201:0.05714,Tx1-7_DR|299850:0.87850)0.794:0.13427,Tx1-7_DR|1259165:0.02986)0.768:0.00065,(Tx1-7_DR|2113557:0.02132,Tx1-7_DR|1883109:0.02929)0.469:0.00287)0.904:0.00522,((Tx1-7_DR|1476913:0.04137,Tx1-7_DR|1676057:0.03469)0.345:0.00065,((Tx1-7_DR|1127359:0.02426,(Tx1-7_DR|1974797:0.12991,(((Tx1-7_DR|1052217:0.06353,Tx1-7_DR|712477:0.03183)0.867:0.04280,((((Tx1-7_DR|299853:0.43408,Tx1-7_DR|871782:0.06536)0.733:0.01790,((Tx1-7_DR|2062741:0.08584,((((((Tx1-7_DR|541314:0.08627,Tx1-7_DR|2062740:0.08195)0.344:0.00121,Tx1-7_DR|712473:0.10865)0.860:0.02146,Tx1-7_DR|1188091:0.07453)0.602:0.00202,(Tx1-7_DR|541315:0.10660,(Tx1-7_DR|1476917:0.18167,(Tx1-7_DR|963479:0.12264,Tx1-7_DR|75644:0.08135)0.048:0.00926)0.454:0.00376)0.053:0.00065)0.884:0.01268,((((((Tx1-7_DR|1676054:0.12364,(Tx1-7_DR|794506:0.07673,Tx1-7_DR|1974799:0.08631)0.750:0.04443)0.717:0.01173,Tx1-7_DR|299852:0.07073)0.919:0.02437,(Tx1-7_DR|1883113:0.11382,Tx1-7_DR|963478:0.17168)0.683:0.00227)0.372:0.00330,Tx1-7_DR|151091:0.10641)0.699:0.00059,(((Tx1-7_DR|1052219:0.68214,Tx1-7_DR|1676058:0.19400)0.101:0.08756,(((Tx1-7_DR|299849:0.36317,Tx1-7_DR|1974798:0.16521)0.657:0.03429,Tx1-7_DR|1127362:0.15004)0.722:0.01588,(Tx1-7_DR|1052218:0.20693,(Tx1-7_DR|712479:0.20039,Tx1-7_DR|1563552:0.18684)0.491:0.00390)0.782:0.01037)0.637:0.01981)0.887:0.04517,((Tx1-7_DR|464556:0.24240,Tx1-7_DR|1327604:0.06657)0.885:0.07134,(Tx1-7_DR|1476918:0.10144,Tx1-7_DR|963477:0.14638)0.408:0.04016)0.830:0.02885)0.687:0.00751)0.828:0.00411,((((Tx1-7_DR|712474:0.08801,Tx1-7_DR|712476:0.07693)0.472:0.00675,Tx1-7_DR|627254:0.23054)0.396:0.01180,Tx1-7_DR|1883110:0.14001)0.819:0.00082,(((Tx1-7_DR|1476915:0.11385,Tx1-7_DR|1676056:0.12467)0.724:0.00717,(((Tx1-7_DR|75646:0.10446,Tx1-7_DR|1676055:0.16126)0.636:0.00348,((Tx1-7_DR|75647:0.07671,Tx1-7_DR|1127358:0.07309)0.752:0.01635,(Tx1-7_DR|1883116:0.0,Tx1-7_DR|1883117:0.0):0.10588)0.603:0.00540)0.657:0.00431,Tx1-7_DR|1052220:0.13498)0.383:0.00128)0.891:0.00060,Tx1-7_DR|1188090:0.09490)0.325:0.00157)0.712:0.00211)0.044:0.00064)0.492:0.01296,((Tx1-7_DR|1476919:0.09933,(Tx1-7_DR|1259163:0.13055,Tx1-7_DR|1476920:0.09491)0.826:0.01111)0.656:0.00274,(((Tx1-7_DR|2110152:0.11237,Tx1-7_DR|712472:0.08712)0.778:0.01424,(Tx1-7_DR|627252:0.13917,Tx1-7_DR|1127361:0.06432)0.740:0.00829)0.753:0.00594,((Tx1-7_DR|223871:0.09796,Tx1-7_DR|1883119:0.08803)0.627:0.00663,Tx1-7_DR|1327605:0.09959)0.544:0.00063)0.721:0.00064)0.747:0.00248)0.952:0.01608)0.870:0.00065,Tx1-7_DR|1476911:0.06842)0.857:0.00147)0.769:0.00412,Tx1-7_DR|1327603:0.05944)0.596:0.00063,Tx1-7_DR|627253:0.06350)0.963:0.03180)0.451:0.00065,(Tx1-7_DR|1259166:0.04080,Tx1-7_DR|1676053:0.66525)0.763:0.01533)0.304:0.00853)0.838:0.01750)0.674:0.00060,(Tx1-7_DR|1883121:0.05013,Tx1-7_DR|963480:0.00746)0.367:0.00065)0.301:0.00063)0.807:0.00325)0.449:0.00476,Tx1-7_DR|541313:0.02894)0.464:0.00112)0.678:0.00063)0.764:0.00898)0.658:0.00423)0.864:0.00060,(Tx1-7_DR|1476912:0.00340,Tx1-7_DR|627256:0.02259)0.792:0.00439)0.853:0.00072,(Tx1-7_DR|1476916:0.00952,Tx1-7_DR|1883112:0.00843)0.791:0.00164)0.020:0.00066,Tx1-7_DR|1188089:0.01621)0.098:0.00075,(Tx1-7_DR|1883115:0.00207,Tx1-7_DR|1563551:0.00486)0.904:0.00399,((Tx1-7_DR|381884:0.00428,Tx1-7_DR|712478:0.00120)0.441:0.00063,Tx1-7_DR|223870:0.00166)0.996:0.00370);
```
