## Supplementary Data 2 for "A genomic portrait of zebrafish transposable elements and their spatiotemporal embryonic expression": Tx1-8_DR.mafft.nwk

```
(Tx1-8_DR|963484:0.00106,Tx1-8_DR|1773129:0.00174,(Tx1-8_DR|2113088:0.00419,(Tx1-8_DR|871788:0.00130,(((Tx1-8_DR|1259170:0.01637,((((Tx1-8_DR|1387598:0.03275,Tx1-8_DR|1883122:0.01727)0.776:0.00559,(Tx1-8_DR|381889:0.02940,((Tx1-8_DR|1476922:0.00068,Tx1-8_DR|1476923:0.00067)0.930:0.03973,((Tx1-8_DR|1259168:0.06279,(((((Tx1-8_DR|2062744:0.09334,(((Tx1-8_DR|1327608:0.06539,(((Tx1-8_DR|151097:0.08684,Tx1-8_DR|1676062:0.10515)0.771:0.00699,((((Tx1-8_DR|871786:0.11141,Tx1-8_DR|963487:0.06376)0.780:0.01075,(Tx1-8_DR|381888:0.15567,Tx1-8_DR|1676060:0.08271)0.920:0.03174)0.701:0.00355,Tx1-8_DR|381893:0.15846)0.732:0.00579,Tx1-8_DR|794508:0.07223)0.647:0.00355)0.791:0.00455,(((Tx1-8_DR|712485:0.09271,(Tx1-8_DR|299854:0.13971,Tx1-8_DR|1476924:0.09192)0.781:0.00656)0.714:0.00251,((Tx1-8_DR|712482:0.07031,Tx1-8_DR|1188097:0.06138)0.870:0.01668,(Tx1-8_DR|1188095:0.11668,(Tx1-8_DR|871785:0.10201,(Tx1-8_DR|299855:0.10452,(Tx1-8_DR|1127364:0.13028,(((Tx1-8_DR|151096:0.07023,Tx1-8_DR|541316:0.05528)0.846:0.07155,(((Tx1-8_DR|1387600:0.00066,(Tx1-8_DR|151093:0.32422,Tx1-8_DR|1259167:0.10789)0.523:0.02299)0.944:0.20995,(((Tx1-8_DR|223872:0.02499,Tx1-8_DR|1259172:0.27239)0.934:0.09098,(Tx1-8_DR|1327606:0.07537,Tx1-8_DR|75649:0.06790)0.681:0.02551)0.094:0.03196,((Tx1-8_DR|963483:0.00442,Tx1-8_DR|1476921:0.22853)0.481:0.07719,Tx1-8_DR|712488:0.35239)0.744:0.06317)0.165:0.02561)0.820:0.02384,(Tx1-8_DR|1387596:0.07235,Tx1-8_DR|627257:0.38103)0.716:0.02917)0.792:0.00067)0.857:0.00826,((Tx1-8_DR|1259173:0.08259,Tx1-8_DR|1327607:0.07681)0.807:0.00794,(((((Tx1-8_DR|1052222:0.14304,((Tx1-8_DR|1188093:0.10898,Tx1-8_DR|1883123:0.14698)0.871:0.02612,(((Tx1-8_DR|1974803:0.17580,(Tx1-8_DR|1052223:0.14823,(Tx1-8_DR|712484:0.13376,Tx1-8_DR|794509:0.11021)0.796:0.10334)0.391:0.01256)0.779:0.02110,((Tx1-8_DR|381890:0.11709,Tx1-8_DR|1387597:0.15277)0.664:0.00446,Tx1-8_DR|2062743:0.12372)0.593:0.00646)0.337:0.00400,(((((Tx1-8_DR|963482:0.16541,((Tx1-8_DR|464558:0.91758,((Tx1-8_DR|2062745:0.17514,(Tx1-8_DR|381887:0.14971,Tx1-8_DR|1259174:0.03422)0.906:0.23497)0.988:0.49953,((Tx1-8_DR|1974801:0.59311,Tx1-8_DR|1883124:0.62186)0.693:0.17459,Tx1-8_DR|794510:0.72888)0.000:0.00066)0.772:0.07559)0.522:0.06393,Tx1-8_DR|381891:0.76805)0.993:0.22391)0.823:0.04036,(Tx1-8_DR|1974802:0.19524,((((Tx1-8_DR|1259169:0.16383,Tx1-8_DR|1974800:0.13654)0.568:0.00651,((Tx1-8_DR|963488:0.12954,Tx1-8_DR|963490:0.15984)0.986:0.08308,(Tx1-8_DR|1883125:0.20084,(Tx1-8_DR|1773127:0.36237,(Tx1-8_DR|627260:0.26223,(Tx1-8_DR|627261:0.25627,Tx1-8_DR|1563557:0.31246)0.381:0.02531)0.632:0.00066)0.840:0.05464)0.926:0.10344)0.316:0.00246)0.994:0.06669,(Tx1-8_DR|794507:0.14339,(Tx1-8_DR|1676061:0.06999,Tx1-8_DR|1773130:0.04360)0.984:0.09498)0.796:0.01963)0.813:0.01124,(Tx1-8_DR|1476926:0.12710,(Tx1-8_DR|1188096:0.14060,(Tx1-8_DR|963489:0.25092,Tx1-8_DR|1259171:0.07029)0.369:0.07391)0.703:0.01009)0.871:0.02442)0.789:0.00594)0.000:0.00155)0.134:0.00832,(Tx1-8_DR|963486:0.17841,(Tx1-8_DR|963485:0.00067,Tx1-8_DR|1387599:0.06193)0.852:0.06097)0.419:0.00077)0.458:0.00890,Tx1-8_DR|627259:0.14149)0.000:0.00179,(Tx1-8_DR|151095:0.11677,((Tx1-8_DR|299856:0.38360,Tx1-8_DR|1676063:0.00068)0.670:0.07379,Tx1-8_DR|871787:0.09953)0.305:0.02187)0.000:0.00118)0.843:0.00840)0.867:0.00605)0.248:0.00211)0.936:0.01772,Tx1-8_DR|1127363:0.09484)0.733:0.00239,(Tx1-8_DR|627258:0.08894,Tx1-8_DR|712487:0.11425)0.881:0.02966)0.802:0.00973,Tx1-8_DR|712481:0.16146)0.660:0.00608,Tx1-8_DR|1052224:0.09173)0.745:0.00432)0.762:0.00358)0.772:0.00484)0.957:0.01439)0.196:0.00188)0.914:0.01262)0.818:0.00744)0.692:0.00338)0.961:0.02210,Tx1-8_DR|151094:0.04755)0.842:0.01341)0.905:0.00853)0.766:0.00480,(Tx1-8_DR|75652:0.04694,Tx1-8_DR|1476925:0.09289)0.124:0.00066)0.967:0.01896,(Tx1-8_DR|75651:0.09056,Tx1-8_DR|1773128:0.06259)0.017:0.00478)0.820:0.00962)0.875:0.01202,Tx1-8_DR|963491:0.07633)0.794:0.00679,Tx1-8_DR|75650:0.07680)0.741:0.00749,((Tx1-8_DR|464557:0.03562,Tx1-8_DR|2062742:0.04358)0.845:0.00067,Tx1-8_DR|1563558:0.09671)0.888:0.01198)0.913:0.00613,Tx1-8_DR|1188092:0.04874)0.821:0.00351)0.586:0.00426,(Tx1-8_DR|712483:0.03295,Tx1-8_DR|963481:0.03917)0.856:0.01614)0.385:0.00274)0.619:0.00324)0.952:0.01159)0.770:0.00248,(Tx1-8_DR|151098:0.02815,Tx1-8_DR|2103503:0.03644)0.751:0.00279)0.925:0.00949,Tx1-8_DR|1563559:0.01792)0.216:0.00066)0.293:0.00245,(Tx1-8_DR|381892:0.01253,Tx1-8_DR|1188094:0.01310)0.981:0.00547)1.000:0.01022,(Tx1-8_DR|712480:0.01336,Tx1-8_DR|712486:0.00590)0.224:0.00066)0.971:0.00316)0.728:0.00148)0.235:0.00068);
```
