## Supplementary Data 2 for "A genomic portrait of zebrafish transposable elements and their spatiotemporal embryonic expression": Tx1-10_DR.mafft.nwk

```
(Tx1-10_DR|627021:0.00067,Tx1-10_DR|2062514:0.00108,(((Tx1-10_DR|150916:0.00220,Tx1-10_DR|712287:0.00067)0.990:0.00265,(Tx1-10_DR|541097:0.00238,Tx1-10_DR|150920:0.02615)0.747:0.00118)0.820:0.00132,(((Tx1-10_DR|1675746:0.00493,((Tx1-10_DR|75418:0.00529,(Tx1-10_DR|2104604:0.00062,Tx1-10_DR|150917:0.00182)0.856:0.00149)0.416:0.00073,Tx1-10_DR|712283:0.00294)0.907:0.00084)0.878:0.00080,(((Tx1-10_DR|1258955:0.02460,Tx1-10_DR|150918:0.03135)0.943:0.00067,Tx1-10_DR|963201:0.01712)0.022:0.00067,((Tx1-10_DR|1387461:0.02069,(Tx1-10_DR|871595:0.04288,(((Tx1-10_DR|1882828:0.04914,Tx1-10_DR|1974578:0.07248)0.878:0.01146,(Tx1-10_DR|223695:0.06333,(Tx1-10_DR|963200:0.06366,(Tx1-10_DR|871592:0.08504,(Tx1-10_DR|1476569:0.11833,(((Tx1-10_DR|1327465:0.17519,((Tx1-10_DR|712284:0.11633,Tx1-10_DR|2062515:0.06636)0.870:0.06186,Tx1-10_DR|1675743:0.13261)0.791:0.01324)0.789:0.00068,(Tx1-10_DR|794341:0.21912,Tx1-10_DR|1974580:0.15053)0.791:0.01904)0.821:0.00483,((((Tx1-10_DR|627020:0.11082,Tx1-10_DR|1051988:0.32474)0.925:0.09024,(((Tx1-10_DR|1675744:0.10741,Tx1-10_DR|794340:0.17566)0.458:0.01530,Tx1-10_DR|1882826:0.16711)0.688:0.02095,(Tx1-10_DR|1327468:0.10530,Tx1-10_DR|794338:0.77263)0.575:0.00066)0.166:0.00779)0.806:0.00063,(Tx1-10_DR|223696:0.18803,Tx1-10_DR|963203:0.08188)0.826:0.04973)0.873:0.01140,(((Tx1-10_DR|75417:0.17982,Tx1-10_DR|1974582:0.23008)0.678:0.00928,((Tx1-10_DR|541098:0.11397,Tx1-10_DR|1562416:0.21952)0.008:0.01341,((Tx1-10_DR|1258953:0.09554,((Tx1-10_DR|541094:0.00276,(Tx1-10_DR|541095:0.00065,Tx1-10_DR|541096:0.00067)0.938:0.00523)0.999:0.28495,(Tx1-10_DR|794336:0.05251,(Tx1-10_DR|1258954:0.13424,Tx1-10_DR|1675747:0.00065)0.991:0.34611)0.490:0.11838)0.684:0.04150)0.859:0.03694,(Tx1-10_DR|963202:0.18890,(Tx1-10_DR|75419:0.06448,Tx1-10_DR|1327467:0.08371)0.857:0.13681)0.388:0.00193)0.755:0.00715)0.574:0.00377)0.717:0.00376,(((((Tx1-10_DR|1974583:0.11208,(Tx1-10_DR|1974581:0.16762,Tx1-10_DR|464358:0.14790)0.103:0.00067)0.562:0.04481,Tx1-10_DR|1974579:0.12658)0.202:0.00066,Tx1-10_DR|627022:0.12595)0.143:0.00594,Tx1-10_DR|299656:0.17951)0.088:0.00066,(((Tx1-10_DR|464357:0.10178,Tx1-10_DR|712286:0.15071)1.000:0.30507,((Tx1-10_DR|464356:0.64062,(((Tx1-10_DR|871593:0.53507,(Tx1-10_DR|1476572:0.28166,(Tx1-10_DR|150919:0.07634,Tx1-10_DR|1187895:0.17449)0.894:0.35465)0.952:0.36756)0.233:0.07539,Tx1-10_DR|150915:0.51441)0.869:0.21077,((Tx1-10_DR|794337:0.38357,((Tx1-10_DR|794339:0.77680,(Tx1-10_DR|1387462:0.36428,(Tx1-10_DR|1258952:0.45903,Tx1-10_DR|1772893:0.63649)0.302:0.05688)0.822:0.21071)0.364:0.11299,Tx1-10_DR|1187894:0.57184)0.611:0.07568)0.888:0.22391,Tx1-10_DR|2101488:0.75477)0.420:0.01880)0.803:0.07424)0.717:0.08042,(Tx1-10_DR|1882827:0.32569,((Tx1-10_DR|1882825:0.20541,(Tx1-10_DR|1476570:0.13356,Tx1-10_DR|1772892:0.25959)0.647:0.06158)0.992:0.15624,((Tx1-10_DR|1882824:0.47332,(Tx1-10_DR|1476571:0.26155,Tx1-10_DR|712285:0.14411)0.651:0.09614)0.478:0.05206,Tx1-10_DR|871594:0.34490)0.490:0.05507)0.832:0.08177)0.360:0.02398)0.764:0.05491)0.916:0.09528,(Tx1-10_DR|1476568:0.43219,Tx1-10_DR|1675745:0.05690)0.836:0.11738)0.198:0.01293)0.828:0.01364)0.966:0.02827)0.792:0.00728)0.928:0.01710)0.923:0.02498)0.471:0.01256)0.809:0.00841)0.865:0.00568)0.752:0.00367,Tx1-10_DR|963204:0.03048)0.153:0.00664)0.906:0.00774)0.460:0.00213,Tx1-10_DR|1327466:0.03767)0.931:0.00291)1.000:0.00756)0.564:0.00086,Tx1-10_DR|381663:0.00363)0.948:0.00149)0.981:0.00175);
```
