## Supplementary Data 2 for "A genomic portrait of zebrafish transposable elements and their spatiotemporal embryonic expression": Tx1-11_DR.mafft.nwk

```
(Tx1-11_DR|464379:0.00142,Tx1-11_DR|1476575:0.00371,(Tx1-11_DR|1562431:0.00331,(((((Tx1-11_DR|1187896:0.01634,Tx1-11_DR|1187899:0.02207)0.844:0.00074,Tx1-11_DR|1974586:0.01919)0.842:0.00398,(((Tx1-11_DR|1187901:0.00072,(Tx1-11_DR|1051993:0.01161,Tx1-11_DR|75435:0.03107)0.872:0.01271)0.441:0.00491,Tx1-11_DR|1974584:0.02395)0.032:0.00460,(Tx1-11_DR|2092976:0.01533,Tx1-11_DR|963208:0.02015)0.823:0.00378)0.892:0.00073)0.448:0.00072,((Tx1-11_DR|963214:0.07557,(((((Tx1-11_DR|1882829:0.03501,((Tx1-11_DR|2062518:0.05058,((Tx1-11_DR|541109:0.04301,Tx1-11_DR|963207:0.04785)0.692:0.00081,(((Tx1-11_DR|1562419:0.05824,(Tx1-11_DR|1882839:0.06594,((((Tx1-11_DR|1476573:0.09337,Tx1-11_DR|1772909:0.24697)0.322:0.00149,(Tx1-11_DR|381666:0.05854,Tx1-11_DR|1772910:0.05583)0.946:0.00072)0.762:0.00359,Tx1-11_DR|381674:0.11384)0.784:0.00524,((Tx1-11_DR|1772897:0.06645,((Tx1-11_DR|794344:0.02647,(Tx1-11_DR|299659:0.08292,((((Tx1-11_DR|75428:0.00073,Tx1-11_DR|1772903:0.01728)0.959:0.31434,(Tx1-11_DR|1127161:0.38696,Tx1-11_DR|1476587:0.09356)0.980:0.30189)0.759:0.12152,(Tx1-11_DR|1562430:0.20725,Tx1-11_DR|1562446:0.00073)0.934:0.13262)0.364:0.04893,(Tx1-11_DR|1675758:0.12712,Tx1-11_DR|381675:0.10671)0.754:0.06392)0.482:0.02655)0.050:0.04205)0.839:0.03793,Tx1-11_DR|2062525:0.11007)0.874:0.03415)0.547:0.01320,((Tx1-11_DR|1327470:0.05518,(Tx1-11_DR|150923:0.08901,Tx1-11_DR|2062530:0.16365)0.270:0.00073)0.747:0.02193,(Tx1-11_DR|1974594:0.07419,(((Tx1-11_DR|381673:0.08943,Tx1-11_DR|1258956:0.13006)0.868:0.01067,Tx1-11_DR|627023:0.09451)0.402:0.00074,((Tx1-11_DR|1187897:0.19305,((((Tx1-11_DR|627024:0.09696,((Tx1-11_DR|75421:0.09596,Tx1-11_DR|712288:0.13250)0.611:0.01024,Tx1-11_DR|1675761:0.17393)0.730:0.01025)0.817:0.02090,(((Tx1-11_DR|464376:0.19789,(Tx1-11_DR|1772904:0.14582,Tx1-11_DR|2062522:0.13853)0.755:0.01464)0.600:0.00992,((((Tx1-11_DR|541101:0.18984,(Tx1-11_DR|1051989:0.05263,Tx1-11_DR|1974592:0.14157)0.527:0.14654)0.791:0.01877,((Tx1-11_DR|299657:0.17549,((((Tx1-11_DR|712290:0.14588,Tx1-11_DR|541100:0.37770)0.719:0.02111,Tx1-11_DR|712289:0.27193)0.681:0.00978,((Tx1-11_DR|1772895:0.21593,((Tx1-11_DR|1127160:0.20712,(Tx1-11_DR|464381:1.20434,(Tx1-11_DR|1675763:0.00072,Tx1-11_DR|1675764:0.00074)0.925:0.40811)0.217:0.08014)0.827:0.06004,(Tx1-11_DR|1051991:0.22677,Tx1-11_DR|1562445:0.17534)0.849:0.05613)0.268:0.00079)0.779:0.01222,Tx1-11_DR|223697:0.19951)0.628:0.00354)0.713:0.00645,((Tx1-11_DR|75420:0.33727,(((Tx1-11_DR|464384:0.16594,Tx1-11_DR|2062516:0.16571)0.000:0.20910,(Tx1-11_DR|1258963:0.23271,Tx1-11_DR|1772896:0.07570)0.438:0.35587)0.813:0.09909,((Tx1-11_DR|1187900:0.04224,Tx1-11_DR|1127151:0.06701)1.000:0.66361,(Tx1-11_DR|1476577:0.33494,((Tx1-11_DR|223704:0.02682,Tx1-11_DR|1675755:0.05245)0.696:0.15369,((Tx1-11_DR|1675762:0.62687,Tx1-11_DR|1051997:0.39556)0.216:0.00069,(((Tx1-11_DR|1882838:0.26461,(Tx1-11_DR|1476582:0.32733,(Tx1-11_DR|627036:0.13427,Tx1-11_DR|1127162:0.33884)0.953:0.15281)0.865:0.12637)0.857:0.10632,(Tx1-11_DR|299658:0.31907,(Tx1-11_DR|75432:0.22474,Tx1-11_DR|871599:0.26591)0.260:0.04013)0.289:0.11684)0.385:0.08511,(Tx1-11_DR|381664:0.00073,Tx1-11_DR|1387466:0.78836)0.298:0.33405)0.623:0.07558)0.228:0.00075)0.434:0.00517)0.510:0.01799)0.432:0.03689)0.349:0.02924)0.399:0.04327,Tx1-11_DR|627035:0.55438)0.609:0.01443)0.769:0.00511)0.782:0.00667,(((((((((((Tx1-11_DR|1476588:0.22848,(Tx1-11_DR|381665:0.00074,Tx1-11_DR|2062521:0.64303)0.738:0.22999)0.772:0.02818,(((((Tx1-11_DR|299662:0.19008,Tx1-11_DR|2062527:0.13687)0.825:0.06341,(Tx1-11_DR|794343:0.22548,Tx1-11_DR|1562417:0.23509)0.184:0.00882)0.480:0.00073,(((Tx1-11_DR|963209:0.17827,(Tx1-11_DR|1772901:0.50790,(Tx1-11_DR|1562451:0.42549,(Tx1-11_DR|712291:0.34462,Tx1-11_DR|1675754:0.23057)0.535:0.01160)0.391:0.04009)0.842:0.03775)0.632:0.00519,(((Tx1-11_DR|963217:0.23919,Tx1-11_DR|1882837:0.36141)0.687:0.04644,Tx1-11_DR|150924:0.30483)0.198:0.02113,Tx1-11_DR|75434:0.17786)0.848:0.02768)0.474:0.00121,Tx1-11_DR|963206:0.27193)0.883:0.01949)0.704:0.00708,((((Tx1-11_DR|1772894:0.43751,(Tx1-11_DR|299663:0.25891,Tx1-11_DR|464382:0.13348)0.722:0.02664)0.194:0.00072,(Tx1-11_DR|1127152:0.25006,(Tx1-11_DR|1051999:0.38674,Tx1-11_DR|150927:0.15768)0.629:0.01615)0.686:0.00073)0.870:0.03515,Tx1-11_DR|1187905:0.15971)0.757:0.02279,Tx1-11_DR|871602:0.25155)0.377:0.01206)0.795:0.01671,Tx1-11_DR|541102:0.16316)0.792:0.02112)0.851:0.02559,((((Tx1-11_DR|1476584:0.16066,Tx1-11_DR|1562432:0.13271)1.000:0.90492,Tx1-11_DR|1387463:0.33651)0.517:0.10194,((Tx1-11_DR|541106:0.23504,Tx1-11_DR|75429:0.27644)0.333:0.00360,(Tx1-11_DR|794342:0.22335,((Tx1-11_DR|1675753:0.11430,(Tx1-11_DR|963219:0.08309,(Tx1-11_DR|871601:0.10983,Tx1-11_DR|1258964:0.32968)0.822:0.14622)0.572:0.06422)0.887:0.06225,(Tx1-11_DR|381669:0.22073,((Tx1-11_DR|1882835:0.07959,(Tx1-11_DR|75430:0.66050,Tx1-11_DR|627033:0.18566)0.864:0.14258)0.897:0.11076,(Tx1-11_DR|541108:0.46215,Tx1-11_DR|1562418:0.11698)0.860:0.25480)0.000:0.00084)0.823:0.03684)0.844:0.04721)0.720:0.01370)0.761:0.01469)0.723:0.01718,(((Tx1-11_DR|1387465:0.15041,(Tx1-11_DR|1258959:0.14230,(Tx1-11_DR|381672:0.28579,Tx1-11_DR|299661:0.34044)0.888:0.14328)0.534:0.00275)0.891:0.03259,(((((Tx1-11_DR|627026:0.74270,(Tx1-11_DR|1675756:0.29448,(Tx1-11_DR|1127153:0.17953,Tx1-11_DR|150921:0.07745)0.230:0.02174)0.642:0.07947)0.452:0.02484,(Tx1-11_DR|1974591:0.04087,Tx1-11_DR|75426:0.14636)0.825:0.09169)0.540:0.00079,Tx1-11_DR|1562428:0.17317)0.751:0.04326,(((Tx1-11_DR|1258962:0.19756,(Tx1-11_DR|627027:0.27587,Tx1-11_DR|1772911:0.17807)0.329:0.04326)0.771:0.03920,Tx1-11_DR|541105:0.15369)0.892:0.03981,(Tx1-11_DR|1476578:0.21898,(Tx1-11_DR|627034:0.06221,Tx1-11_DR|2101104:0.07975)0.995:0.24436)0.000:0.03634)0.144:0.01236)0.842:0.03574,(Tx1-11_DR|1052000:0.46772,((Tx1-11_DR|464359:0.22162,(Tx1-11_DR|2062519:0.17349,(Tx1-11_DR|1476586:0.12719,(Tx1-11_DR|2062531:0.02462,(Tx1-11_DR|2116431:0.03784,Tx1-11_DR|2062533:0.01004)0.000:0.00165)0.994:0.23174)0.981:0.15641)0.927:0.09441)0.725:0.06235,(Tx1-11_DR|1127159:0.24878,Tx1-11_DR|627030:0.23201)0.646:0.17620)0.621:0.04979)0.870:0.07809)0.462:0.00704)0.208:0.00196,(Tx1-11_DR|1675759:0.36839,(Tx1-11_DR|963205:0.18216,Tx1-11_DR|1127157:0.13772)0.223:0.02640)0.849:0.08062)0.443:0.03427)0.426:0.06140)0.958:0.05787,(Tx1-11_DR|381670:0.19295,(Tx1-11_DR|1476585:0.26939,Tx1-11_DR|464377:0.32366)0.072:0.00907)0.879:0.02320)0.862:0.02397,Tx1-11_DR|75427:0.20870)0.679:0.01848,(Tx1-11_DR|1051995:0.31283,(Tx1-11_DR|223698:0.25778,Tx1-11_DR|464380:0.53150)0.364:0.04324)0.738:0.04552)0.792:0.01725,((((Tx1-11_DR|871596:0.00074,(Tx1-11_DR|1974593:0.33083,Tx1-11_DR|1675760:0.52574)0.675:0.13399)0.394:0.06392,Tx1-11_DR|1051990:0.35159)0.802:0.12067,Tx1-11_DR|1772898:0.30521)0.524:0.01871,Tx1-11_DR|75425:0.10705)0.321:0.00582)0.795:0.01126,(((((Tx1-11_DR|1882832:0.61421,Tx1-11_DR|2062517:0.00074)0.454:0.01760,Tx1-11_DR|1476579:0.49345)0.448:0.15520,Tx1-11_DR|541103:0.22247)0.183:0.00072,Tx1-11_DR|1882830:0.18306)0.832:0.04064,((Tx1-11_DR|1127156:0.13962,Tx1-11_DR|1127158:0.19276)0.798:0.01900,(((Tx1-11_DR|627029:0.14774,(Tx1-11_DR|464375:0.14140,Tx1-11_DR|1974590:0.21329)0.692:0.05983)0.744:0.02270,(Tx1-11_DR|1476580:0.20643,Tx1-11_DR|1772900:0.16705)0.579:0.01401)0.856:0.02390,((Tx1-11_DR|963216:0.16614,(Tx1-11_DR|464378:0.12865,Tx1-11_DR|381667:0.17329)0.884:0.01944)0.781:0.00337,((Tx1-11_DR|2062523:0.13788,Tx1-11_DR|299660:0.16474)0.779:0.00994,Tx1-11_DR|1772907:0.20355)0.495:0.00073)0.810:0.00275)0.766:0.00144)0.757:0.00445)0.195:0.00584)0.109:0.01152,((Tx1-11_DR|1476581:0.10730,((Tx1-11_DR|1562420:0.17362,Tx1-11_DR|2062529:0.19770)0.914:0.11938,Tx1-11_DR|223705:0.14420)0.681:0.01582)0.737:0.00626,(Tx1-11_DR|2062526:0.15403,(Tx1-11_DR|223699:0.14131,Tx1-11_DR|963213:0.16906)0.796:0.12483)0.766:0.03776)0.786:0.00580)0.769:0.00360,((Tx1-11_DR|1127155:0.20333,(Tx1-11_DR|381668:0.02996,Tx1-11_DR|1772905:0.09069)0.702:0.09324)0.877:0.03018,((Tx1-11_DR|1562421:0.00073,Tx1-11_DR|871600:0.02888)0.985:0.09673,Tx1-11_DR|223700:0.12716)0.544:0.02737)0.754:0.01521)0.877:0.01263,((Tx1-11_DR|2062524:0.42991,((Tx1-11_DR|464385:0.79652,Tx1-11_DR|871597:0.05138)0.994:0.39311,((Tx1-11_DR|1476574:0.33918,Tx1-11_DR|871603:0.14062)0.872:0.22667,(Tx1-11_DR|1974589:0.00338,(Tx1-11_DR|1476583:0.41380,Tx1-11_DR|1476576:0.18572)0.943:0.35765)1.000:0.52493)0.600:0.06607)0.327:0.08280)0.693:0.08806,(((Tx1-11_DR|2062520:0.33815,(Tx1-11_DR|1187898:0.03202,(((Tx1-11_DR|627031:0.06230,Tx1-11_DR|1772902:0.03598)0.990:0.11464,(Tx1-11_DR|150926:0.14824,Tx1-11_DR|464383:0.16555)0.770:0.04145)0.754:0.01913,Tx1-11_DR|1187902:0.13254)0.089:0.04275)0.994:0.48247)0.895:0.27110,Tx1-11_DR|1675748:0.73910)0.690:0.06315,(((Tx1-11_DR|1051998:1.03711,(Tx1-11_DR|963211:0.16217,Tx1-11_DR|963212:0.24785)0.874:0.36599)0.373:0.12944,(Tx1-11_DR|1187904:0.60638,Tx1-11_DR|1258957:0.25787)0.996:0.32839)0.858:0.16286,Tx1-11_DR|1675749:0.71898)0.192:0.02364)0.909:0.14559)0.909:0.10041)0.734:0.00562)0.714:0.00072)0.774:0.00293,(((Tx1-11_DR|150922:0.11148,Tx1-11_DR|1882836:0.09325)0.807:0.02731,Tx1-11_DR|1258958:0.21934)0.348:0.01843,(((((Tx1-11_DR|1562438:0.01798,(((Tx1-11_DR|1562441:0.01037,Tx1-11_DR|1562449:0.00899)0.796:0.00578,Tx1-11_DR|1562440:0.01913)0.784:0.00217,((Tx1-11_DR|1562436:0.05111,Tx1-11_DR|1562437:0.02031)0.034:0.00743,((Tx1-11_DR|2062532:0.00073,Tx1-11_DR|2062534:0.00916)1.000:0.54687,Tx1-11_DR|1562448:0.00764)0.004:0.00312)0.942:0.00788)0.894:0.00499)0.815:0.00355,(Tx1-11_DR|1562434:0.01881,(Tx1-11_DR|1562444:0.01410,Tx1-11_DR|1562435:0.03457)0.673:0.00408)0.868:0.00254)0.685:0.00105,(((Tx1-11_DR|1562429:0.00072,Tx1-11_DR|1562439:0.04009)0.879:0.02530,((Tx1-11_DR|1675752:0.25051,Tx1-11_DR|1562447:0.00589)0.547:0.01401,Tx1-11_DR|1562442:0.01547)0.587:0.00287)0.741:0.00192,(((Tx1-11_DR|1562427:0.01206,Tx1-11_DR|1562443:0.00072)0.041:0.00074,Tx1-11_DR|1562424:0.01159)0.827:0.01255,((Tx1-11_DR|2111605:0.01666,Tx1-11_DR|1562450:0.00850)0.079:0.00184,Tx1-11_DR|1562422:0.00695)0.780:0.00264)0.843:0.00249)0.998:0.00074)0.506:0.00918,Tx1-11_DR|1562433:0.03702)0.981:0.02242,((Tx1-11_DR|1562423:0.01235,Tx1-11_DR|1562426:0.02737)0.998:0.02982,Tx1-11_DR|1562425:0.04638)0.399:0.00512)1.000:0.15387)0.756:0.01760)0.787:0.00271,((((Tx1-11_DR|1675751:0.10490,((((Tx1-11_DR|1772899:0.12491,(Tx1-11_DR|1051992:0.18659,(Tx1-11_DR|150925:0.27067,Tx1-11_DR|1187903:0.10972)0.600:0.02588)0.767:0.01510)0.945:0.03911,Tx1-11_DR|627028:0.19727)0.634:0.00288,(Tx1-11_DR|1675757:0.10498,Tx1-11_DR|1882833:0.16259)0.791:0.02431)0.000:0.00072,Tx1-11_DR|1051994:0.13626)0.508:0.00822)0.825:0.00084,((Tx1-11_DR|1882831:0.23063,Tx1-11_DR|541104:0.14695)0.608:0.01881,(Tx1-11_DR|871598:0.11969,(Tx1-11_DR|381671:0.09963,Tx1-11_DR|1974595:0.67008)0.338:0.19514)0.388:0.03149)0.854:0.01760)0.802:0.00406,(Tx1-11_DR|963218:0.15373,Tx1-11_DR|75431:0.16715)0.730:0.00588)0.417:0.00069,Tx1-11_DR|541099:0.13162)0.136:0.00072)0.629:0.00079)0.983:0.05046,Tx1-11_DR|1974587:0.14540)0.166:0.00538)0.836:0.00953,((Tx1-11_DR|75424:0.06512,(Tx1-11_DR|75423:0.05943,(Tx1-11_DR|75422:0.01424,Tx1-11_DR|1258961:0.21086)0.676:0.01209)0.210:0.01478)0.944:0.06106,(Tx1-11_DR|464374:0.02252,(((Tx1-11_DR|464371:0.00074,Tx1-11_DR|464361:0.00400)0.726:0.00080,(Tx1-11_DR|464364:0.01142,Tx1-11_DR|464368:0.00074)0.830:0.00455)0.923:0.00074,(((Tx1-11_DR|464363:0.00074,Tx1-11_DR|464369:0.00074)1.000:0.00497,Tx1-11_DR|464373:0.00074)0.636:0.00078,(Tx1-11_DR|464372:0.02357,((Tx1-11_DR|464370:0.01104,Tx1-11_DR|464366:0.00495)0.629:0.00081,((Tx1-11_DR|464360:0.00074,Tx1-11_DR|464365:0.00571)0.830:0.00573,(Tx1-11_DR|464362:0.00074,Tx1-11_DR|464367:0.00074)0.000:0.00069)0.459:0.00073)0.296:0.00073)0.454:0.00074)0.449:0.00072)0.776:0.02028)0.934:0.08947)0.995:0.12196)0.078:0.00073,(((Tx1-11_DR|1327469:0.13468,Tx1-11_DR|1974585:0.16533)0.809:0.00072,Tx1-11_DR|963215:0.16308)0.614:0.00932,Tx1-11_DR|2062535:0.18184)0.764:0.00581)0.940:0.01711)0.411:0.00384,(Tx1-11_DR|963210:0.13693,Tx1-11_DR|1051996:0.12907)0.817:0.02295)0.916:0.02416)0.894:0.01074)0.751:0.00465)0.789:0.00083)0.840:0.00698)0.949:0.09295)0.923:0.07452)0.821:0.04467,Tx1-11_DR|1772906:0.06426)0.140:0.01828,Tx1-11_DR|2083014:0.08997)0.846:0.00079)0.956:0.05110)0.749:0.01074,(Tx1-11_DR|1387464:0.04004,Tx1-11_DR|1127154:0.02100)0.725:0.00479)0.922:0.02554)0.834:0.00079,Tx1-11_DR|1772908:0.02847)0.802:0.01338,(Tx1-11_DR|75433:0.01489,Tx1-11_DR|1258960:0.03101)0.967:0.02913)0.826:0.00812,Tx1-11_DR|1675750:0.05254)0.666:0.00074,((Tx1-11_DR|627025:0.01670,(Tx1-11_DR|627032:0.01872,Tx1-11_DR|1974588:0.04594)0.738:0.00074)0.853:0.00301,(Tx1-11_DR|541107:0.01893,Tx1-11_DR|2062528:0.00716)0.970:0.01101)0.858:0.00314)0.419:0.00074)0.966:0.02635,(Tx1-11_DR|223702:0.00735,(Tx1-11_DR|223701:0.00074,Tx1-11_DR|223703:0.00074)0.999:0.01066)0.996:0.01447)0.990:0.00764)0.415:0.00074,Tx1-11_DR|1882834:0.01616)0.999:0.00540)0.865:0.00074);
```
