## Supplementary Data 2 for "A genomic portrait of zebrafish transposable elements and their spatiotemporal embryonic expression": Tx1-12_DR.mafft.nwk

```
(Tx1-12_DR|150931:0.00591,Tx1-12_DR|2062539:0.00237,((Tx1-12_DR|2062538:0.00958,(Tx1-12_DR|1187909:0.00652,((((Tx1-12_DR|1052004:0.34372,Tx1-12_DR|1772912:0.00362)0.937:0.01378,(Tx1-12_DR|1562452:0.00893,Tx1-12_DR|963230:0.00104)0.690:0.01065)0.950:0.00069,Tx1-12_DR|963220:0.01951)0.846:0.00137,(((((Tx1-12_DR|627038:0.01900,Tx1-12_DR|1127166:0.01824)0.729:0.00070,(Tx1-12_DR|1974604:0.01921,Tx1-12_DR|1476590:0.01286)0.761:0.00274)0.389:0.00069,((Tx1-12_DR|223708:0.02323,(((((Tx1-12_DR|1127164:0.0,Tx1-12_DR|2119564:0.0):0.04880,(Tx1-12_DR|150929:0.03277,Tx1-12_DR|1476592:0.03090)0.832:0.01545)0.774:0.00249,(Tx1-12_DR|1387469:0.02261,Tx1-12_DR|1327475:0.01371)0.786:0.00274)0.772:0.00124,((((((Tx1-12_DR|1476594:0.12634,(Tx1-12_DR|1258970:0.07105,(Tx1-12_DR|1974596:0.06811,Tx1-12_DR|1476604:0.08471)0.000:0.00070)0.701:0.01285)0.703:0.00733,((Tx1-12_DR|1052001:0.08588,(Tx1-12_DR|299668:0.10915,(Tx1-12_DR|299667:0.09098,((((Tx1-12_DR|75439:0.10080,((Tx1-12_DR|1675767:0.10739,(((Tx1-12_DR|1675772:0.38310,Tx1-12_DR|1772918:0.46480)0.338:0.00694,((Tx1-12_DR|381679:0.79359,(Tx1-12_DR|1882843:0.07748,(Tx1-12_DR|871606:0.12756,Tx1-12_DR|963225:0.26957)0.470:0.05939)1.000:0.58384)0.582:0.11131,Tx1-12_DR|712295:0.52014)0.597:0.08221)0.308:0.04148,Tx1-12_DR|1675765:0.64875)0.115:0.00853)0.821:0.16798,Tx1-12_DR|712292:0.10383)0.708:0.02544)0.522:0.00069,Tx1-12_DR|75438:0.14137)0.560:0.00070,Tx1-12_DR|75442:0.04057)0.936:0.00687,(Tx1-12_DR|1476595:0.18205,(((Tx1-12_DR|963223:0.10389,Tx1-12_DR|1127169:0.09961)0.746:0.01012,Tx1-12_DR|2062536:0.18338)0.313:0.00522,((Tx1-12_DR|1127172:0.22860,Tx1-12_DR|627039:0.24097)0.235:0.00070,((((Tx1-12_DR|1327471:0.06628,Tx1-12_DR|963229:0.12934)0.861:0.03371,(Tx1-12_DR|963226:0.13701,(((Tx1-12_DR|1476599:0.15821,Tx1-12_DR|1562454:0.06336)1.000:0.86026,Tx1-12_DR|381680:0.17534)0.493:0.00349,Tx1-12_DR|871607:0.10269)0.552:0.00069)0.842:0.01731)0.556:0.00619,Tx1-12_DR|1476600:0.14739)0.399:0.00780,((((((Tx1-12_DR|1258969:0.71557,(((Tx1-12_DR|794346:0.50911,Tx1-12_DR|1127167:0.60219)0.956:0.38595,(Tx1-12_DR|1675768:0.54270,Tx1-12_DR|712297:0.56218)0.752:0.16569)0.484:0.05125,((Tx1-12_DR|2062537:0.00863,Tx1-12_DR|2062540:0.18996)0.988:0.36659,(Tx1-12_DR|1258971:0.61750,(Tx1-12_DR|1476602:0.28992,(Tx1-12_DR|1476603:0.33782,Tx1-12_DR|1772916:0.04304)0.867:0.15756)0.948:0.28697)0.886:0.23555)0.919:0.27364)0.209:0.06726)0.391:0.05622,Tx1-12_DR|1387470:0.00070)0.759:0.11762,Tx1-12_DR|1327473:0.11557)0.852:0.03546,Tx1-12_DR|1327474:0.13453)0.708:0.00466,(((Tx1-12_DR|299664:0.50671,(Tx1-12_DR|1882842:0.71266,Tx1-12_DR|1974598:0.00069)0.355:0.10837)0.631:0.07196,(Tx1-12_DR|1258972:0.11718,(Tx1-12_DR|1258966:0.33683,Tx1-12_DR|1327472:0.51573)0.879:0.21612)0.741:0.03766)0.762:0.04156,Tx1-12_DR|1327477:0.15178)0.776:0.03907)0.000:0.00582,((Tx1-12_DR|1187907:0.17996,Tx1-12_DR|1387467:0.12313)0.785:0.01571,((((Tx1-12_DR|1052002:0.20943,((Tx1-12_DR|150932:0.21909,((((((Tx1-12_DR|1327482:0.17949,(((Tx1-12_DR|1327480:0.08819,Tx1-12_DR|1327481:0.13603)0.914:0.05828,Tx1-12_DR|1327479:0.13072)0.051:0.00898,Tx1-12_DR|1327478:0.15588)0.973:0.10909)0.955:0.11016,(Tx1-12_DR|150933:0.21742,Tx1-12_DR|75436:0.22676)0.921:0.13770)0.851:0.06769,Tx1-12_DR|75440:0.28116)0.731:0.01845,(Tx1-12_DR|1772921:0.17228,(Tx1-12_DR|381677:0.11700,Tx1-12_DR|1476589:0.09153)0.517:0.08641)0.852:0.05721)0.774:0.01580,(Tx1-12_DR|1127173:0.76032,Tx1-12_DR|1258968:0.21692)0.441:0.00235)0.966:0.09645,(Tx1-12_DR|712293:0.18614,Tx1-12_DR|1476593:0.12135)0.906:0.07755)0.778:0.01318)0.405:0.00168,(((((Tx1-12_DR|712299:0.13975,Tx1-12_DR|1052003:0.09746)0.648:0.12181,(Tx1-12_DR|75437:0.19445,Tx1-12_DR|150928:0.25123)0.868:0.06766)0.584:0.01051,(Tx1-12_DR|1387468:0.17524,(Tx1-12_DR|150930:0.16068,(Tx1-12_DR|1562455:0.08963,Tx1-12_DR|1772913:0.10931)0.759:0.02326)0.888:0.04064)0.718:0.01941)0.364:0.01499,((Tx1-12_DR|1974603:0.15568,(Tx1-12_DR|1127168:0.13488,Tx1-12_DR|1675769:0.24380)0.629:0.01847)0.215:0.00274,(Tx1-12_DR|871605:0.12335,Tx1-12_DR|1974602:0.24185)0.301:0.01485)0.597:0.00924)0.075:0.00068,(Tx1-12_DR|299665:0.18378,Tx1-12_DR|1974600:0.16685)0.725:0.01459)0.813:0.01219)0.075:0.00069)0.184:0.00069,((((((Tx1-12_DR|299670:0.22622,Tx1-12_DR|299669:0.29086)0.752:0.02458,(Tx1-12_DR|1127165:0.14024,(((Tx1-12_DR|871609:0.48579,(Tx1-12_DR|1675770:0.24111,Tx1-12_DR|223709:0.14304)0.730:0.03892)0.431:0.05672,(Tx1-12_DR|963228:0.99393,Tx1-12_DR|871604:0.27929)0.540:0.07135)0.047:0.02650,Tx1-12_DR|1974599:0.25925)0.118:0.00069)0.000:0.02103)0.305:0.00793,(Tx1-12_DR|963221:0.23948,(Tx1-12_DR|1476597:0.09960,(Tx1-12_DR|1187906:0.11045,Tx1-12_DR|1258967:0.01388)0.664:0.31279)0.786:0.07330)0.812:0.07054)0.691:0.00654,((Tx1-12_DR|963222:0.11715,Tx1-12_DR|1974601:0.13637)0.976:0.15253,(Tx1-12_DR|1258965:0.14830,(Tx1-12_DR|381676:0.19721,Tx1-12_DR|1772920:0.30356)0.664:0.01440)0.783:0.02133)0.759:0.00070)0.936:0.02336,((((Tx1-12_DR|712298:0.25727,Tx1-12_DR|1127163:0.11024)0.924:0.15549,((Tx1-12_DR|712296:0.13869,(Tx1-12_DR|381678:0.11691,Tx1-12_DR|1476601:0.31256)0.317:0.03456)0.303:0.01734,(Tx1-12_DR|2101451:0.01251,(Tx1-12_DR|223706:0.28215,Tx1-12_DR|1772917:0.06401)0.133:0.02032)0.999:0.15450)0.756:0.02117)0.697:0.00069,Tx1-12_DR|223710:0.13010)0.000:0.00129,Tx1-12_DR|871608:0.18869)0.448:0.00137)0.908:0.01865,((((((Tx1-12_DR|1882841:0.16069,Tx1-12_DR|223707:0.16081)0.790:0.01670,(Tx1-12_DR|1772919:0.15479,(Tx1-12_DR|75441:0.13167,Tx1-12_DR|1127170:0.17862)0.139:0.01202)0.738:0.00391)0.825:0.00656,Tx1-12_DR|1476596:0.14229)0.368:0.00068,(Tx1-12_DR|1772914:0.32210,Tx1-12_DR|1187908:0.08812)0.726:0.02232)0.760:0.00622,Tx1-12_DR|963227:0.13750)0.000:0.00421,Tx1-12_DR|963224:0.42034)0.606:0.00103)0.808:0.00071)0.901:0.01322,((Tx1-12_DR|627037:0.15156,(Tx1-12_DR|381682:0.42280,Tx1-12_DR|1562456:0.14609)0.844:0.12675)0.643:0.03012,(Tx1-12_DR|1476598:0.23108,Tx1-12_DR|1127171:0.32101)0.708:0.06366)0.762:0.01877)0.067:0.01602,((Tx1-12_DR|712294:0.11388,Tx1-12_DR|299666:0.10420)0.712:0.00449,Tx1-12_DR|1772915:0.11241)0.762:0.00692)0.961:0.04216)0.846:0.01891)0.546:0.00070)0.956:0.02882)0.946:0.01878)0.385:0.00068)0.880:0.00872)0.935:0.01436)0.347:0.00356)0.765:0.00442)0.812:0.00983,(Tx1-12_DR|1327476:0.09317,Tx1-12_DR|1675766:0.08138)0.462:0.00799)0.821:0.01082)0.891:0.01563,Tx1-12_DR|1562453:0.02523)0.790:0.00488,Tx1-12_DR|1476591:0.09997)0.343:0.00416,Tx1-12_DR|1675771:0.06784)0.823:0.01143,Tx1-12_DR|1772922:0.09169)0.867:0.01619)0.245:0.00070,Tx1-12_DR|1882840:0.02389)0.896:0.01478)0.293:0.00070,(Tx1-12_DR|75443:0.01009,Tx1-12_DR|381681:0.01572)0.769:0.00379)0.846:0.00126)0.656:0.00172,Tx1-12_DR|794345:0.28940)0.807:0.00335,Tx1-12_DR|1974597:0.02354)0.484:0.00071)0.806:0.00071)0.973:0.00256)0.758:0.00137,Tx1-12_DR|2062541:0.01299)0.822:0.00162);
```
