## Supplementary Data 2 for "A genomic portrait of zebrafish transposable elements and their spatiotemporal embryonic expression": Tx1-13_DR.mafft.nwk

```
((Tx1-13_DR|1387478:0.00089,Tx1-13_DR|1562464:0.00164)0.994:0.00661,((((Tx1-13_DR|963232:0.00367,Tx1-13_DR|963238:0.00066)0.789:0.00536,Tx1-13_DR|381683:0.02047)0.788:0.00555,(Tx1-13_DR|1562463:0.03760,(Tx1-13_DR|963237:0.02651,((((Tx1-13_DR|1974606:0.04972,(Tx1-13_DR|75447:0.44158,Tx1-13_DR|1974607:0.00065)0.825:0.07175)0.775:0.03897,(Tx1-13_DR|1258979:0.00066,Tx1-13_DR|2062542:0.31654)0.921:0.05839)0.000:0.01036,Tx1-13_DR|627040:0.02637)0.497:0.05366,Tx1-13_DR|1562465:0.08841)0.916:0.06742)0.657:0.00720)0.128:0.00064)0.937:0.00065,Tx1-13_DR|1387473:0.03173)0.498:0.00065,(((((((Tx1-13_DR|1258974:0.07433,((Tx1-13_DR|1187915:0.05316,Tx1-13_DR|1675774:0.06636)0.775:0.00349,((Tx1-13_DR|1562466:0.15106,Tx1-13_DR|1882851:0.11424)0.166:0.00489,(Tx1-13_DR|794347:0.08755,(Tx1-13_DR|381684:0.11619,(Tx1-13_DR|2114122:0.21452,((Tx1-13_DR|464389:0.11542,(Tx1-13_DR|1772923:0.11888,(Tx1-13_DR|381687:0.17360,(Tx1-13_DR|871613:0.11833,(((((((((Tx1-13_DR|464387:0.17637,Tx1-13_DR|963239:0.25497)0.668:0.02846,Tx1-13_DR|1562461:0.10628)0.815:0.00067,((Tx1-13_DR|1052008:0.13608,(Tx1-13_DR|1052007:0.07964,Tx1-13_DR|627042:0.07692)0.706:0.02181)0.948:0.06747,Tx1-13_DR|1387477:0.16669)0.715:0.01157)0.813:0.01346,(Tx1-13_DR|1052006:0.14701,(((((Tx1-13_DR|541112:0.47925,Tx1-13_DR|1772926:0.17602)0.964:0.30805,((Tx1-13_DR|1476610:0.57741,(Tx1-13_DR|75445:0.13874,Tx1-13_DR|464386:0.08774)0.549:0.14305)0.999:0.67859,((Tx1-13_DR|1675776:0.69130,(Tx1-13_DR|150939:0.64607,Tx1-13_DR|1772925:0.49283)0.623:0.09415)0.619:0.03082,((Tx1-13_DR|299677:0.48189,Tx1-13_DR|871612:0.29658)0.433:0.28835,(Tx1-13_DR|150938:0.07530,((Tx1-13_DR|2062543:0.01470,Tx1-13_DR|2062545:0.00099)0.877:0.02842,(Tx1-13_DR|2062544:0.01886,Tx1-13_DR|2062546:0.01205)0.937:0.02715)0.941:0.10061)1.000:0.80942)0.051:0.00736)0.785:0.08647)0.796:0.11723)0.105:0.00240,Tx1-13_DR|1052011:0.29253)0.522:0.06431,Tx1-13_DR|1387471:0.23338)0.594:0.02079,(((Tx1-13_DR|871614:0.43166,(Tx1-13_DR|1974605:0.11786,Tx1-13_DR|1882844:0.28478)0.271:0.00789)0.866:0.11655,((Tx1-13_DR|75446:0.10523,(Tx1-13_DR|1127177:0.26609,((Tx1-13_DR|299675:0.27328,(Tx1-13_DR|541113:0.10877,Tx1-13_DR|1974608:0.40441)0.242:0.03083)0.649:0.00066,(Tx1-13_DR|1562459:0.14101,(Tx1-13_DR|1052012:0.11961,Tx1-13_DR|1476609:0.19059)0.134:0.00061)0.853:0.03115)0.617:0.00451)0.704:0.00910)0.702:0.01247,(Tx1-13_DR|75444:0.22287,Tx1-13_DR|1127174:0.20567)0.191:0.02885)0.024:0.00064)0.460:0.00937,(Tx1-13_DR|299673:0.17949,(Tx1-13_DR|541111:0.33104,Tx1-13_DR|712300:0.34889)0.926:0.28824)0.447:0.04412)0.702:0.03067)0.897:0.03724)0.195:0.00664)0.129:0.00065,(Tx1-13_DR|223711:0.12896,(Tx1-13_DR|963235:0.11370,Tx1-13_DR|299672:0.22183)0.438:0.01204)0.475:0.00459)0.740:0.01230,Tx1-13_DR|2108703:0.26667)0.086:0.01177,(((Tx1-13_DR|871611:0.12171,Tx1-13_DR|1562462:0.11581)0.711:0.02163,((Tx1-13_DR|299671:0.08908,((((Tx1-13_DR|381685:0.15324,(Tx1-13_DR|1476606:0.51219,(Tx1-13_DR|1562460:0.06598,(Tx1-13_DR|299674:0.87888,Tx1-13_DR|1387476:0.07981)0.501:0.11325)0.719:0.05079)0.259:0.10061)0.761:0.09411,(Tx1-13_DR|1258978:0.06026,Tx1-13_DR|1387472:0.24365)0.387:0.11103)0.397:0.00066,(Tx1-13_DR|299676:0.17500,((Tx1-13_DR|963231:0.25668,Tx1-13_DR|1127176:0.00985)0.812:0.12982,(Tx1-13_DR|1052009:0.10394,(Tx1-13_DR|627044:0.26576,Tx1-13_DR|963233:0.06474)0.904:0.09987)0.619:0.01465)0.841:0.02632)0.215:0.00065)0.632:0.01194,(((Tx1-13_DR|1387474:0.08174,Tx1-13_DR|1882848:0.12246)0.802:0.01940,(Tx1-13_DR|1187912:0.02702,Tx1-13_DR|1187911:0.13269)0.975:0.09117)0.285:0.00066,(Tx1-13_DR|1675775:0.18252,Tx1-13_DR|1882849:0.09422)0.758:0.00984)0.873:0.00064)0.895:0.02151)0.821:0.00946,((Tx1-13_DR|1187913:0.13406,Tx1-13_DR|1187910:0.10256)0.848:0.02178,Tx1-13_DR|1882845:0.13668)0.826:0.00066)0.706:0.00664)0.702:0.00569,(Tx1-13_DR|627041:0.04792,Tx1-13_DR|1187914:0.12521)0.819:0.02157)0.511:0.00794)0.878:0.01006,((Tx1-13_DR|1675773:0.07994,Tx1-13_DR|1772924:0.17824)0.865:0.02694,(Tx1-13_DR|150937:0.12124,Tx1-13_DR|150934:0.08750)0.854:0.01297)0.618:0.00224)0.091:0.00823,((Tx1-13_DR|1127175:0.15829,Tx1-13_DR|381686:0.15847)0.689:0.00671,(((Tx1-13_DR|150935:0.00066,(((Tx1-13_DR|1258975:0.0,Tx1-13_DR|1258977:0.0):0.00627,Tx1-13_DR|1258976:0.00654)0.931:0.01974,Tx1-13_DR|150936:0.02598)0.547:0.00556)1.000:0.33052,Tx1-13_DR|963234:0.04825)0.778:0.03290,((Tx1-13_DR|1882846:0.25763,Tx1-13_DR|1675777:0.20460)0.798:0.04697,Tx1-13_DR|963236:0.15268)0.701:0.02105)0.866:0.02464)0.668:0.00586)0.706:0.00131)0.294:0.00065)0.281:0.00066)0.789:0.00423)0.974:0.02417,(Tx1-13_DR|1882850:0.07824,((Tx1-13_DR|712301:0.09065,Tx1-13_DR|1387475:0.08641)0.737:0.00134,(Tx1-13_DR|871610:0.08788,Tx1-13_DR|1882847:0.08384)0.761:0.00064)0.840:0.00376)0.975:0.01444)0.362:0.00064)0.825:0.00336)0.858:0.00757)0.863:0.00648)1.000:0.04033)0.248:0.00204)0.698:0.00130,(Tx1-13_DR|871615:0.22771,(Tx1-13_DR|541110:0.56235,Tx1-13_DR|1476605:0.01270)0.999:0.12520)1.000:0.23127)0.850:0.00597,(((Tx1-13_DR|1258973:0.14414,(Tx1-13_DR|627043:0.00753,Tx1-13_DR|1476608:0.08351)0.691:0.00709)0.794:0.01274,Tx1-13_DR|963240:0.08462)0.693:0.00383,Tx1-13_DR|150940:0.03684)0.415:0.00066)0.994:0.01187,((Tx1-13_DR|1052010:0.05565,Tx1-13_DR|464388:0.01444)0.751:0.00180,Tx1-13_DR|464390:0.02109)0.917:0.00420)0.896:0.00391,Tx1-13_DR|1052005:0.02712)0.998:0.00801,Tx1-13_DR|1476607:0.01368)0.734:0.00064,(Tx1-13_DR|1562457:0.00187,Tx1-13_DR|1562458:0.00066)1.000:0.01704)0.234:0.00066);
```
