## Supplementary Data 2 for "A genomic portrait of zebrafish transposable elements and their spatiotemporal embryonic expression": Tx1-14_DR.mafft.nwk

```
(Tx1-14_DR|1974610:0.01109,(((((((Tx1-14_DR|1562515:0.05022,(Tx1-14_DR|2094707:0.05110,(Tx1-14_DR|1675780:0.04172,(Tx1-14_DR|541115:0.03670,(Tx1-14_DR|541114:0.04166,((Tx1-14_DR|464394:0.05839,(Tx1-14_DR|381693:0.04785,(Tx1-14_DR|299683:0.11577,(((Tx1-14_DR|223714:0.09599,(Tx1-14_DR|1772939:0.21717,Tx1-14_DR|299681:0.06722)0.524:0.02363)0.714:0.00441,Tx1-14_DR|1772934:0.12430)0.817:0.01069,(((Tx1-14_DR|1675787:0.06392,(Tx1-14_DR|1675788:0.37796,(Tx1-14_DR|381689:0.01234,((Tx1-14_DR|1562484:0.0,Tx1-14_DR|1562492:0.0):0.05107,Tx1-14_DR|1562486:0.03371)1.000:0.78330)0.586:0.11664)0.800:0.05650)0.228:0.00292,((Tx1-14_DR|1052014:0.06626,Tx1-14_DR|1258982:0.07685)0.848:0.01517,Tx1-14_DR|794348:0.12832)0.700:0.00251)0.890:0.00068,((Tx1-14_DR|627050:0.07330,Tx1-14_DR|1258981:0.08367)0.823:0.00680,((Tx1-14_DR|1327483:0.10149,Tx1-14_DR|1772937:0.07127)0.700:0.00976,(((Tx1-14_DR|299680:0.18655,(Tx1-14_DR|1882854:0.24091,Tx1-14_DR|1974611:0.09025)0.349:0.03425)0.860:0.03061,(Tx1-14_DR|1675784:0.11909,((Tx1-14_DR|1127179:0.16823,Tx1-14_DR|541118:0.06085)0.721:0.01216,Tx1-14_DR|299685:0.10301)0.741:0.01053)0.737:0.00856)0.779:0.00484,(Tx1-14_DR|1772930:0.11355,(((((Tx1-14_DR|1258983:0.17220,((Tx1-14_DR|541116:0.17037,(Tx1-14_DR|299679:0.06553,Tx1-14_DR|381690:0.16186)0.463:0.05898)0.694:0.04867,(Tx1-14_DR|627049:0.09015,Tx1-14_DR|464392:0.42747)0.732:0.03887)0.417:0.02687)0.744:0.01796,(Tx1-14_DR|299684:0.13672,(Tx1-14_DR|1772931:0.12229,Tx1-14_DR|1772927:0.18841)0.767:0.02388)0.728:0.00291)0.333:0.00068,((((Tx1-14_DR|75451:0.32952,Tx1-14_DR|381691:0.11002)0.711:0.05409,Tx1-14_DR|1675781:0.17060)0.648:0.00316,((Tx1-14_DR|1187916:0.22485,((((((Tx1-14_DR|150942:0.08001,((Tx1-14_DR|1562469:0.08129,(Tx1-14_DR|963242:0.09074,Tx1-14_DR|1052016:0.04508)0.764:0.01286)0.587:0.02564,(Tx1-14_DR|75449:0.10784,Tx1-14_DR|1387481:0.00068)0.135:0.00314)0.890:0.09667)1.000:0.84772,((((Tx1-14_DR|1675786:0.70115,Tx1-14_DR|2093053:0.59171)0.241:0.05214,Tx1-14_DR|1675782:0.52247)0.287:0.03659,(((Tx1-14_DR|1562513:0.01529,(Tx1-14_DR|1562501:0.00958,(Tx1-14_DR|1562500:0.00948,(((((Tx1-14_DR|1562522:0.01003,(Tx1-14_DR|1562502:0.00069,Tx1-14_DR|1562526:0.01919)0.853:0.00470)0.896:0.00070,((Tx1-14_DR|1562481:0.01428,Tx1-14_DR|2111606:0.00471)0.519:0.00069,(Tx1-14_DR|1562511:0.01459,(Tx1-14_DR|1562497:0.00473,((Tx1-14_DR|1562518:0.00965,Tx1-14_DR|1562507:0.00474)0.807:0.00475,Tx1-14_DR|1562508:0.00476)0.196:0.00070)1.000:0.00394)1.000:0.00079)0.210:0.00069)0.746:0.00069,Tx1-14_DR|1562519:0.00069)0.855:0.00465,Tx1-14_DR|1562524:0.00067)0.210:0.00468,Tx1-14_DR|1562506:0.00950)0.902:0.00068)0.116:0.00467)0.678:0.00068)0.929:0.01454,(Tx1-14_DR|1562482:0.01921,Tx1-14_DR|1562487:0.03996)0.708:0.00445)0.242:0.01651,Tx1-14_DR|1562493:0.00069)1.000:0.63860)0.469:0.08994,(Tx1-14_DR|1052015:0.08547,Tx1-14_DR|1387480:0.03912)1.000:0.79913)0.882:0.16775)0.206:0.05861,Tx1-14_DR|1882853:0.19423)0.653:0.06864,(Tx1-14_DR|223712:0.24491,(Tx1-14_DR|299678:0.29778,Tx1-14_DR|1052017:0.15115)0.887:0.21362)0.607:0.03263)0.876:0.07776,(Tx1-14_DR|1476613:0.15819,(Tx1-14_DR|1974612:0.14617,Tx1-14_DR|2062547:0.28175)0.471:0.04066)0.781:0.01309)0.197:0.00069,(((((((Tx1-14_DR|1258980:0.13073,(Tx1-14_DR|871616:0.14725,Tx1-14_DR|712303:0.16366)0.796:0.03588)0.727:0.01237,((Tx1-14_DR|223713:0.24317,(Tx1-14_DR|1772938:0.19497,Tx1-14_DR|1675779:0.17778)0.804:0.03981)0.631:0.01025,(Tx1-14_DR|627045:0.23586,Tx1-14_DR|1562468:0.11867)0.723:0.02555)0.486:0.00068)0.799:0.01004,((Tx1-14_DR|1476614:0.03738,Tx1-14_DR|1476615:0.02698)0.961:0.16921,Tx1-14_DR|2087586:0.18625)0.682:0.04265)0.620:0.01199,((Tx1-14_DR|1675778:0.30309,Tx1-14_DR|1772935:0.17216)0.883:0.08329,(((Tx1-14_DR|1562527:0.00069,Tx1-14_DR|75454:0.17294)0.696:0.00744,((Tx1-14_DR|1772936:0.44440,Tx1-14_DR|1562505:0.02207)0.000:0.00091,Tx1-14_DR|75453:0.29350)0.016:0.00067)0.474:0.00070,((Tx1-14_DR|1562485:0.00806,Tx1-14_DR|1562477:0.00069)0.917:0.01619,((((((Tx1-14_DR|1562504:0.02523,(Tx1-14_DR|1562498:0.04445,((((Tx1-14_DR|1562525:0.00339,((Tx1-14_DR|1562488:0.02368,Tx1-14_DR|1562516:0.01567)0.295:0.00069,(((Tx1-14_DR|1562521:0.02122,(Tx1-14_DR|1562478:0.02106,Tx1-14_DR|1562499:0.01849)0.752:0.00269)0.671:0.00070,((Tx1-14_DR|1562471:0.01806,Tx1-14_DR|1562480:0.04593)0.751:0.00504,((Tx1-14_DR|1562474:0.02034,Tx1-14_DR|1562496:0.02823)0.934:0.01613,Tx1-14_DR|1562483:0.05495)0.839:0.00529)0.835:0.00894)0.342:0.00070,(Tx1-14_DR|1562473:0.01381,Tx1-14_DR|1562475:0.02779)0.875:0.00689)0.818:0.00489)0.101:0.00068)0.275:0.00068,(Tx1-14_DR|1562503:0.00687,Tx1-14_DR|1562517:0.00341)0.825:0.00342)0.776:0.00617,Tx1-14_DR|1562491:0.01099)0.770:0.00615,Tx1-14_DR|1562472:0.01096)0.872:0.01376)0.822:0.01869)0.892:0.03059,(Tx1-14_DR|1562490:0.01560,Tx1-14_DR|1562489:0.41228)0.694:0.00654)1.000:0.26059,(Tx1-14_DR|1562476:0.00069,(Tx1-14_DR|1562495:0.01136,Tx1-14_DR|712304:0.17049)0.497:0.01149)0.202:0.00671)0.694:0.01770,(Tx1-14_DR|1562479:0.01584,(Tx1-14_DR|1562509:0.00793,Tx1-14_DR|1562523:0.00069)0.784:0.00794)0.782:0.00785)0.460:0.00068,(Tx1-14_DR|1562510:0.0,Tx1-14_DR|1562520:0.0):0.00069)0.517:0.00069,(Tx1-14_DR|1562512:0.00423,Tx1-14_DR|627046:0.38388)0.436:0.00400)0.359:0.00069)0.600:0.00069)0.998:0.10011)0.968:0.07508)0.270:0.00404,((Tx1-14_DR|464393:0.17350,(Tx1-14_DR|1882858:0.07010,(Tx1-14_DR|1052019:0.16076,Tx1-14_DR|1882852:0.07581)0.930:0.27827)0.586:0.08289)0.812:0.02682,Tx1-14_DR|464391:0.29812)0.346:0.01585)0.057:0.00405,Tx1-14_DR|2094380:0.15720)0.241:0.00231,(Tx1-14_DR|150941:0.24789,(Tx1-14_DR|381692:0.25025,Tx1-14_DR|794349:0.13107)0.330:0.00070)0.746:0.02521)0.376:0.00761)0.698:0.01150)0.149:0.00069,Tx1-14_DR|1476611:0.15294)0.786:0.01094)0.954:0.02146,((((Tx1-14_DR|1974609:0.11232,(Tx1-14_DR|794350:0.17425,(Tx1-14_DR|75452:0.17875,Tx1-14_DR|1882857:0.12335)0.774:0.10452)1.000:0.85040)0.466:0.02460,Tx1-14_DR|1882856:0.18754)0.774:0.00699,Tx1-14_DR|75448:0.14865)0.727:0.00160,((Tx1-14_DR|963243:0.12895,(((Tx1-14_DR|1562467:0.11934,Tx1-14_DR|1562514:0.04767)0.489:0.02470,Tx1-14_DR|1476612:0.04045)0.732:0.06783,((Tx1-14_DR|1772929:0.33663,Tx1-14_DR|1772932:0.07432)0.916:0.15325,(Tx1-14_DR|1258984:0.12233,Tx1-14_DR|1387482:0.00068)0.605:0.14326)0.144:0.00070)0.890:0.02686)0.498:0.00418,Tx1-14_DR|1052013:0.12400)0.883:0.00064)0.785:0.00425)0.859:0.00944)0.831:0.01211,(Tx1-14_DR|627047:0.26751,(Tx1-14_DR|1052018:0.18311,Tx1-14_DR|627048:0.13335)0.750:0.01756)0.777:0.03226)0.732:0.00264,((Tx1-14_DR|963241:0.08563,Tx1-14_DR|1675785:0.15868)0.847:0.02181,(Tx1-14_DR|1675783:0.18424,(Tx1-14_DR|712302:0.08881,Tx1-14_DR|381688:0.06891)0.803:0.02603)0.750:0.01875)0.812:0.00983)0.792:0.00394)0.758:0.00181)0.951:0.00733)0.101:0.00068)0.842:0.00232)0.723:0.00126)0.948:0.01272)0.976:0.02656)0.381:0.00626)0.900:0.00068,(Tx1-14_DR|223715:0.02920,(Tx1-14_DR|541119:0.00353,Tx1-14_DR|2103332:0.01008)0.968:0.02376)0.896:0.01036)0.851:0.00093)0.341:0.00259)0.868:0.00068)0.026:0.00067)0.876:0.00632)0.848:0.00359,(Tx1-14_DR|1387479:0.03800,Tx1-14_DR|1882855:0.01700)0.766:0.00070)0.773:0.00186,Tx1-14_DR|1772928:0.00879)0.748:0.00178,Tx1-14_DR|541120:0.02013)0.871:0.00397,Tx1-14_DR|1127178:0.01504)0.297:0.00083,Tx1-14_DR|2082753:0.00495)0.641:0.00068,Tx1-14_DR|871617:0.01760)0.820:0.00068,(((Tx1-14_DR|75450:0.00165,Tx1-14_DR|299682:0.00128)0.859:0.00168,(((Tx1-14_DR|1562494:0.00069,(Tx1-14_DR|1562470:0.00550,(Tx1-14_DR|2077814:0.00214,Tx1-14_DR|2090518:0.00069)0.034:0.00148)0.809:0.00183)0.888:0.00365,Tx1-14_DR|541117:0.01018)0.769:0.00192,Tx1-14_DR|1772933:0.01097)0.893:0.00068)0.798:0.00101,(Tx1-14_DR|1327484:0.00708,(Tx1-14_DR|1052020:0.02144,Tx1-14_DR|2062548:0.00589)0.988:0.00068)0.944:0.00070)0.479:0.00101);
```
