## Supplementary Data 2 for "A genomic portrait of zebrafish transposable elements and their spatiotemporal embryonic expression": Tx1-15_DR.mafft.nwk

```
((Tx1-15_DR|627053:0.04403,(Tx1-15_DR|1882864:0.08533,Tx1-15_DR|627055:0.05000)0.657:0.00065)0.285:0.00065,((((Tx1-15_DR|627051:0.15996,Tx1-15_DR|1882862:0.00065)0.529:0.03886,Tx1-15_DR|1052021:0.06764)0.547:0.01280,(Tx1-15_DR|871621:0.11024,Tx1-15_DR|1882865:0.13716)0.001:0.00068)0.187:0.00893,(Tx1-15_DR|963244:0.06661,((((Tx1-15_DR|1476621:0.14288,Tx1-15_DR|1476622:0.07843)0.740:0.00297,((((((Tx1-15_DR|1052024:0.11917,(Tx1-15_DR|1052023:0.08950,Tx1-15_DR|75456:0.23116)0.692:0.02324)0.681:0.01185,Tx1-15_DR|2062554:0.12927)0.685:0.01004,Tx1-15_DR|1258988:0.14428)0.753:0.00808,(((((((Tx1-15_DR|299687:0.11948,Tx1-15_DR|1974613:0.13087)0.035:0.02981,(Tx1-15_DR|299686:0.02384,(Tx1-15_DR|1476619:0.07352,Tx1-15_DR|2062552:0.08798)1.000:1.11015)0.342:0.15914)0.869:0.08811,Tx1-15_DR|2062553:0.19976)0.397:0.00092,Tx1-15_DR|1258989:0.17609)0.730:0.01038,(((((Tx1-15_DR|381696:0.24078,(Tx1-15_DR|150945:0.05403,Tx1-15_DR|963247:0.14128)0.737:0.07564)0.766:0.01873,(Tx1-15_DR|1882859:0.19368,(Tx1-15_DR|1882860:0.19813,(((((Tx1-15_DR|223717:0.15755,((Tx1-15_DR|871620:0.04428,Tx1-15_DR|2062550:0.37001)0.563:0.20325,Tx1-15_DR|2062549:0.29368)0.444:0.00068)0.860:0.06830,Tx1-15_DR|1974614:0.19510)0.104:0.00217,Tx1-15_DR|1675789:0.17629)0.137:0.00065,Tx1-15_DR|963250:0.31960)0.738:0.00832,(((Tx1-15_DR|1974615:0.06785,Tx1-15_DR|1675796:0.09947)0.805:0.07319,(Tx1-15_DR|1387484:0.19044,((Tx1-15_DR|1562532:0.02480,(Tx1-15_DR|1562542:0.00065,(Tx1-15_DR|1476616:0.49997,Tx1-15_DR|1562540:0.00656)0.034:0.00512)0.777:0.02504)0.975:0.23063,Tx1-15_DR|1772942:0.39865)0.603:0.08265)0.782:0.03797)0.000:0.00065,((((((Tx1-15_DR|1562528:0.29421,(Tx1-15_DR|712306:0.19106,(Tx1-15_DR|1562539:0.01088,Tx1-15_DR|2080507:0.02148)1.000:0.37710)0.912:0.24399)0.999:0.67324,Tx1-15_DR|627057:0.13674)0.821:0.11212,((Tx1-15_DR|1052022:0.21410,Tx1-15_DR|2062551:0.19940)0.218:0.01865,((Tx1-15_DR|963245:0.02078,Tx1-15_DR|1562529:0.05762)0.678:0.18337,(Tx1-15_DR|1127181:0.20864,Tx1-15_DR|1258985:0.41477)1.000:0.65406)0.786:0.14315)0.192:0.02633)0.375:0.01440,(Tx1-15_DR|381695:0.16061,Tx1-15_DR|1476618:0.36821)0.845:0.14762)0.505:0.02430,Tx1-15_DR|871618:0.25014)0.192:0.00065,(((Tx1-15_DR|1258990:0.05225,Tx1-15_DR|1882863:0.00494)0.690:0.10546,Tx1-15_DR|75455:0.05928)0.725:0.02385,Tx1-15_DR|794352:0.21871)0.746:0.01389)0.813:0.01425)0.656:0.00661)0.805:0.02856)0.227:0.00416)0.650:0.00661)0.952:0.02621,((((Tx1-15_DR|381694:0.35493,((Tx1-15_DR|1476624:0.75235,((Tx1-15_DR|963246:0.73603,(Tx1-15_DR|712309:0.49005,Tx1-15_DR|1772945:0.39524)0.680:0.16891)0.023:0.10941,((Tx1-15_DR|464396:0.25660,Tx1-15_DR|1476623:0.14527)0.960:0.37117,Tx1-15_DR|794353:0.40355)0.642:0.27811)0.384:0.10307)0.455:0.07220,(Tx1-15_DR|712305:0.79551,Tx1-15_DR|1187919:0.56393)0.361:0.11898)0.754:0.20739)0.639:0.03491,Tx1-15_DR|1187918:0.24123)0.819:0.05135,(((Tx1-15_DR|794354:0.09335,Tx1-15_DR|1772944:0.16186)0.932:0.12113,(Tx1-15_DR|464400:0.29355,(Tx1-15_DR|1258986:0.00114,Tx1-15_DR|1882861:0.26674)0.433:0.02976)0.847:0.12324)0.622:0.00385,Tx1-15_DR|1127180:0.15466)0.768:0.00608)0.635:0.01068,(Tx1-15_DR|1675792:0.14150,Tx1-15_DR|627056:0.27644)0.637:0.03597)0.618:0.00066)0.806:0.00881,(Tx1-15_DR|1675793:0.15438,((Tx1-15_DR|712308:0.05710,Tx1-15_DR|1187917:0.32092)0.875:0.12993,Tx1-15_DR|1387485:0.12407)0.717:0.01079)0.758:0.00957)0.280:0.00066,(((Tx1-15_DR|1562533:0.00701,(Tx1-15_DR|1562535:0.00065,(Tx1-15_DR|1562534:0.00472,(Tx1-15_DR|1562537:0.00709,Tx1-15_DR|1562536:0.00325)0.963:0.00096)0.772:0.00351)0.797:0.00065)0.999:0.11525,((Tx1-15_DR|150943:0.31653,Tx1-15_DR|1772943:0.05948)0.682:0.03525,(Tx1-15_DR|223716:0.07041,Tx1-15_DR|1387483:0.11731)0.843:0.03629)0.941:0.07347)0.606:0.00066,Tx1-15_DR|150944:0.11188)0.820:0.03923)0.673:0.00083)0.700:0.00696,((Tx1-15_DR|1675795:0.11685,(Tx1-15_DR|1562530:0.29986,Tx1-15_DR|1675791:0.18731)0.817:0.03872)0.040:0.00939,(Tx1-15_DR|1675797:0.16498,Tx1-15_DR|794351:0.10496)0.791:0.01456)0.781:0.00499)0.831:0.01818,Tx1-15_DR|1562538:0.14305)0.995:0.00065)0.981:0.02000,(((Tx1-15_DR|627054:0.20224,Tx1-15_DR|712307:0.07466)0.946:0.05038,(Tx1-15_DR|1562531:0.10601,Tx1-15_DR|1476617:0.08724)0.909:0.02894)0.222:0.00420,Tx1-15_DR|1675790:0.09946)0.728:0.00308)0.961:0.02260,Tx1-15_DR|464399:0.10582)0.513:0.00064)0.703:0.00248,(Tx1-15_DR|464398:0.07532,(Tx1-15_DR|1327485:0.13304,Tx1-15_DR|1562543:0.09836)0.933:0.08437)0.773:0.02518)0.888:0.01848,(((Tx1-15_DR|627058:0.03043,Tx1-15_DR|627060:0.01804)0.998:0.05095,(Tx1-15_DR|2077355:0.13855,((Tx1-15_DR|1476620:0.15651,((Tx1-15_DR|963248:0.00693,Tx1-15_DR|963249:0.02156)0.991:0.09881,Tx1-15_DR|1127183:0.25000)0.103:0.01323)0.775:0.04119,Tx1-15_DR|1562541:0.08988)0.797:0.02352)0.131:0.00388)0.248:0.00748,(((Tx1-15_DR|541122:0.06788,(((Tx1-15_DR|1772941:0.00067,(Tx1-15_DR|627052:0.47075,Tx1-15_DR|871619:0.14243)1.000:0.89577)0.435:0.07049,(Tx1-15_DR|1127182:0.19889,(Tx1-15_DR|1675794:0.09094,(Tx1-15_DR|150946:0.02927,Tx1-15_DR|1772940:0.99896)0.378:0.04415)0.690:0.00287)0.763:0.01745)0.887:0.03104,(Tx1-15_DR|75457:0.15135,Tx1-15_DR|223718:0.26942)0.790:0.02266)0.695:0.00187)0.127:0.00240,(Tx1-15_DR|541121:0.11110,Tx1-15_DR|1258987:0.05354)0.154:0.00064)0.053:0.00065,(Tx1-15_DR|464395:0.07528,Tx1-15_DR|627059:0.06386)0.974:0.04509)0.937:0.00888)0.877:0.00678)0.097:0.00109)0.299:0.02422)0.868:0.00490,(Tx1-15_DR|2062555:0.07482,Tx1-15_DR|464397:0.06089)0.779:0.00447);
```
