## Supplementary Data 2 for "A genomic portrait of zebrafish transposable elements and their spatiotemporal embryonic expression": Tx1-16_DR.mafft.nwk

```
((Tx1-16_DR|223720:0.00642,Tx1-16_DR|1882866:0.00669)0.700:0.00224,(Tx1-16_DR|1127184:0.00068,Tx1-16_DR|1675805:0.00290)0.928:0.00879,(((Tx1-16_DR|1127188:0.00471,(Tx1-16_DR|963251:0.00726,Tx1-16_DR|1675804:0.02366)0.769:0.00175)0.913:0.00137,Tx1-16_DR|2107201:0.00414)0.911:0.00227,((((Tx1-16_DR|1562545:0.03726,((Tx1-16_DR|2062557:0.04751,(Tx1-16_DR|464402:0.08463,((Tx1-16_DR|1974616:0.07358,(((Tx1-16_DR|75461:0.09427,((Tx1-16_DR|75462:0.09808,Tx1-16_DR|1327486:0.14037)0.789:0.00938,(((((Tx1-16_DR|1258992:0.15909,Tx1-16_DR|794358:0.14458)0.623:0.00129,(((((Tx1-16_DR|1258993:0.13731,((Tx1-16_DR|1187922:0.14128,Tx1-16_DR|1675802:0.24310)0.999:0.51774,(((((Tx1-16_DR|223721:0.66845,((Tx1-16_DR|1675803:0.57960,(Tx1-16_DR|1476626:0.58756,(Tx1-16_DR|1882867:0.05720,Tx1-16_DR|2110150:0.12165)0.826:0.15548)1.000:0.45274)0.418:0.11377,(Tx1-16_DR|1974619:0.15866,Tx1-16_DR|1327487:0.03039)0.982:0.28543)0.598:0.14769)0.104:0.04069,Tx1-16_DR|794357:0.53130)0.119:0.00070,((Tx1-16_DR|223719:0.88320,Tx1-16_DR|381698:0.54064)0.683:0.12592,(Tx1-16_DR|1882868:0.67584,Tx1-16_DR|2093054:0.38416)0.415:0.12275)0.732:0.10205)0.672:0.11381,Tx1-16_DR|1675798:0.62112)0.785:0.11713,((Tx1-16_DR|1476628:0.52800,Tx1-16_DR|1476630:0.50693)0.464:0.31544,(((Tx1-16_DR|223723:0.29715,(Tx1-16_DR|150947:0.44368,Tx1-16_DR|871623:0.35586)0.926:0.26810)0.628:0.13947,Tx1-16_DR|464401:0.58480)0.481:0.11486,((Tx1-16_DR|1476625:0.73480,(Tx1-16_DR|223722:0.50368,Tx1-16_DR|541126:0.15327)0.847:0.34878)0.775:0.32247,((Tx1-16_DR|1675800:0.42219,Tx1-16_DR|2062558:0.19991)0.999:0.47925,(Tx1-16_DR|794355:0.32864,(Tx1-16_DR|1772946:0.30795,(Tx1-16_DR|712312:0.07988,Tx1-16_DR|1127186:0.14999)0.997:0.37124)0.205:0.03177)0.984:0.30557)0.879:0.25864)0.657:0.15348)0.263:0.03796)0.464:0.07274)0.750:0.08427)0.000:0.03131)0.834:0.06012,(Tx1-16_DR|1327488:0.07903,(Tx1-16_DR|223724:0.00070,Tx1-16_DR|871622:0.40460)0.783:0.18008)0.868:0.05688)0.797:0.03378,((Tx1-16_DR|1187920:0.05947,Tx1-16_DR|1187921:0.09586)1.000:0.14092,(Tx1-16_DR|1127185:0.18243,((((((Tx1-16_DR|381700:0.00920,Tx1-16_DR|2105021:0.05668)1.000:0.17215,(Tx1-16_DR|1772947:0.40355,Tx1-16_DR|794359:0.11542)0.536:0.01590)0.546:0.01232,(Tx1-16_DR|627061:0.16802,(Tx1-16_DR|381699:0.25863,Tx1-16_DR|1387486:0.33709)0.649:0.05985)0.118:0.03067)0.511:0.01141,(Tx1-16_DR|1476631:0.16915,Tx1-16_DR|1974617:0.10721)0.943:0.05230)0.301:0.00319,Tx1-16_DR|75459:0.25577)0.799:0.00144,(Tx1-16_DR|223725:0.15796,Tx1-16_DR|299690:0.16698)0.736:0.01794)0.800:0.01524)0.205:0.01329)0.718:0.01838)0.690:0.01332,((Tx1-16_DR|1476627:0.42514,Tx1-16_DR|1258991:0.56499)0.660:0.12159,Tx1-16_DR|1675801:0.08714)0.617:0.12067)0.814:0.02655,(Tx1-16_DR|381701:0.11455,Tx1-16_DR|75460:0.11386)0.735:0.00703)0.804:0.01424)0.816:0.00998,(Tx1-16_DR|381697:0.82382,Tx1-16_DR|1974620:0.05328)0.764:0.03396)0.779:0.00473,(Tx1-16_DR|1127187:0.09464,Tx1-16_DR|712311:0.08056)0.902:0.04343)0.766:0.00347,((Tx1-16_DR|541125:0.23982,Tx1-16_DR|1882869:0.11061)0.178:0.00848,Tx1-16_DR|1052025:0.08389)0.694:0.00427)0.305:0.00488)0.903:0.01091)0.864:0.00104,Tx1-16_DR|299688:0.14029)1.000:0.00065,((Tx1-16_DR|541123:0.01938,Tx1-16_DR|541124:0.01060)0.976:0.06001,Tx1-16_DR|712310:0.09318)0.733:0.01867)0.995:0.02801)0.650:0.00371,(Tx1-16_DR|2062556:0.43232,Tx1-16_DR|794356:0.02241)0.872:0.03542)0.790:0.00354)0.887:0.00605)0.872:0.00649,(((Tx1-16_DR|299689:0.02149,Tx1-16_DR|1476629:0.02060)0.330:0.00218,Tx1-16_DR|464403:0.02136)0.319:0.00197,((Tx1-16_DR|2062559:0.02762,Tx1-16_DR|1675799:0.03067)0.866:0.00070,Tx1-16_DR|75458:0.02473)0.722:0.00285)0.443:0.00219)0.952:0.00905)0.768:0.00287,Tx1-16_DR|1974618:0.02335)0.265:0.00441,Tx1-16_DR|794360:0.00888)0.863:0.00636,(Tx1-16_DR|1258994:0.00571,Tx1-16_DR|1562544:0.00126)0.955:0.00493)0.634:0.00082)0.927:0.00222);
```
