## Supplementary Data 2 for "A genomic portrait of zebrafish transposable elements and their spatiotemporal embryonic expression": Tx1-17_DR.mafft.nwk

```
((((Tx1-17_DR|794362:0.02747,((Tx1-17_DR|963254:0.02581,Tx1-17_DR|150954:0.00068)0.293:0.01322,Tx1-17_DR|1127191:0.01140)0.994:0.00178)0.860:0.00067,Tx1-17_DR|150953:0.01442)0.679:0.00067,Tx1-17_DR|963258:0.01289)0.932:0.00407,((((Tx1-17_DR|627072:0.01845,Tx1-17_DR|794365:0.01395)0.767:0.00246,(Tx1-17_DR|627067:0.02050,Tx1-17_DR|2105279:0.00991)0.494:0.00211)0.802:0.00129,(Tx1-17_DR|381704:0.01412,Tx1-17_DR|1127189:0.01024)0.994:0.00068)0.766:0.00123,Tx1-17_DR|712319:0.02767)0.817:0.00169,((((Tx1-17_DR|1258996:0.07527,(Tx1-17_DR|299692:0.04914,Tx1-17_DR|299693:0.02068)0.003:0.00068)0.626:0.00068,((Tx1-17_DR|1052030:0.02908,Tx1-17_DR|150955:0.04747)0.055:0.00248,(((Tx1-17_DR|871624:0.07778,(Tx1-17_DR|963263:0.02772,Tx1-17_DR|1772954:0.17161)0.788:0.02202)0.970:0.00068,(Tx1-17_DR|1052037:0.07424,(((((Tx1-17_DR|2094381:0.07176,(Tx1-17_DR|2062561:0.12345,Tx1-17_DR|541131:0.08917)0.748:0.01423)0.774:0.00768,(Tx1-17_DR|1562549:0.06326,(Tx1-17_DR|963255:0.09122,Tx1-17_DR|1327490:0.09208)0.783:0.01949)0.881:0.02042)0.047:0.00068,(Tx1-17_DR|541129:0.10894,((((Tx1-17_DR|150957:0.05365,Tx1-17_DR|1187927:0.12111)0.874:0.04646,(Tx1-17_DR|1052032:0.16034,((Tx1-17_DR|712317:0.06813,Tx1-17_DR|1882880:0.12763)0.815:0.02130,Tx1-17_DR|1772948:0.19344)0.212:0.00417)0.721:0.01014)0.771:0.00653,Tx1-17_DR|1974621:0.07717)0.322:0.00798,Tx1-17_DR|1476633:0.09385)0.687:0.00066)0.761:0.00832)0.739:0.00067,(((Tx1-17_DR|963265:0.05570,((Tx1-17_DR|464404:0.12168,Tx1-17_DR|1675811:0.06633)0.818:0.07543,(Tx1-17_DR|1882881:0.16581,(((((Tx1-17_DR|1562552:0.0,Tx1-17_DR|2078514:0.0):0.02368,Tx1-17_DR|1562553:0.00649)0.975:0.08860,Tx1-17_DR|627063:0.07167)0.689:0.01654,Tx1-17_DR|1187924:0.13339)0.605:0.00347,Tx1-17_DR|1258997:0.13847)0.709:0.00623)0.092:0.00067)0.705:0.00332)0.276:0.00067,((((Tx1-17_DR|1052027:0.08875,(Tx1-17_DR|963256:0.12637,(Tx1-17_DR|2096256:0.10893,(Tx1-17_DR|1562546:0.04709,(Tx1-17_DR|963261:0.23580,Tx1-17_DR|2096257:0.04551)0.720:0.06279)0.808:0.01897)1.000:0.10966)0.442:0.02887)0.476:0.01471,Tx1-17_DR|1327491:0.16613)0.399:0.00262,((((Tx1-17_DR|1127192:0.11605,Tx1-17_DR|381712:0.06891)0.081:0.01547,Tx1-17_DR|1882872:0.14890)0.126:0.00739,((((((Tx1-17_DR|1387488:0.22993,Tx1-17_DR|2062563:0.07347)0.735:0.06322,(Tx1-17_DR|794366:0.15408,(Tx1-17_DR|627062:0.15756,Tx1-17_DR|2116939:0.29096)0.390:0.04182)0.826:0.04774)0.523:0.01100,(((Tx1-17_DR|1882875:0.17638,Tx1-17_DR|1052036:0.26777)0.379:0.00971,((Tx1-17_DR|1187928:0.27365,(Tx1-17_DR|712313:0.10873,Tx1-17_DR|1127197:0.13236)0.130:0.01210)0.595:0.00872,Tx1-17_DR|712315:0.14455)0.572:0.00505)0.073:0.00600,(((((Tx1-17_DR|963253:0.10986,Tx1-17_DR|1974623:0.20380)0.715:0.16299,(Tx1-17_DR|2062562:0.12846,Tx1-17_DR|627073:0.37699)0.260:0.00069)0.861:0.04819,((Tx1-17_DR|963257:0.08598,(Tx1-17_DR|2062564:0.01677,((Tx1-17_DR|627066:0.81409,(Tx1-17_DR|75467:0.40639,(Tx1-17_DR|541132:0.01587,Tx1-17_DR|2103333:0.00833)0.774:0.39322)0.542:0.46481)0.078:0.07232,(Tx1-17_DR|1127190:0.46600,Tx1-17_DR|1187929:0.45698)0.831:0.24332)0.741:0.17058)0.785:0.05506)0.395:0.01378,(((Tx1-17_DR|75468:0.22835,Tx1-17_DR|1052029:0.19203)0.330:0.00581,Tx1-17_DR|1882873:0.22336)0.255:0.01543,(Tx1-17_DR|381715:0.23344,((((Tx1-17_DR|1476636:0.23101,(((Tx1-17_DR|963262:0.16915,Tx1-17_DR|1675806:1.11724)0.701:0.03706,(Tx1-17_DR|871626:0.18607,(Tx1-17_DR|541130:0.11958,((Tx1-17_DR|150949:0.18881,Tx1-17_DR|1258995:0.29614)0.879:0.09388,(Tx1-17_DR|381711:0.24215,Tx1-17_DR|1327489:0.13914)0.488:0.00069)0.876:0.01886)0.830:0.00068)0.620:0.01157)0.715:0.01754,(Tx1-17_DR|381706:0.17079,Tx1-17_DR|1476632:0.11676)0.873:0.19900)0.264:0.01172)0.657:0.00963,(Tx1-17_DR|299694:0.27899,Tx1-17_DR|299695:0.20034)0.731:0.05668)0.692:0.00603,(((Tx1-17_DR|1187923:0.38385,(Tx1-17_DR|150950:0.09551,(Tx1-17_DR|381707:0.17175,Tx1-17_DR|794363:0.22596)0.854:0.11013)0.289:0.01288)0.671:0.01551,(Tx1-17_DR|627070:0.41392,((Tx1-17_DR|1476634:0.45263,((Tx1-17_DR|1476645:0.06501,Tx1-17_DR|1476646:0.09649)0.796:0.01943,(Tx1-17_DR|1476644:0.03504,(Tx1-17_DR|1476642:0.02366,Tx1-17_DR|1476643:0.03521)0.835:0.01740)0.991:0.15762)0.935:0.12944)0.805:0.06175,(Tx1-17_DR|1052028:0.00567,Tx1-17_DR|1127195:0.22776)0.893:0.15264)0.330:0.03446)0.686:0.02555)0.873:0.03196,(Tx1-17_DR|464406:0.18799,(Tx1-17_DR|1882879:0.92459,Tx1-17_DR|75471:0.37141)0.623:0.16082)0.284:0.01791)0.761:0.01724)0.776:0.00739,(Tx1-17_DR|627064:0.25331,(Tx1-17_DR|381709:0.14603,(Tx1-17_DR|299691:0.36552,(Tx1-17_DR|75466:0.09717,(Tx1-17_DR|223731:0.17241,((Tx1-17_DR|712320:0.23243,Tx1-17_DR|871625:0.06095)0.643:0.04133,Tx1-17_DR|1772949:0.08035)0.674:0.00361)0.770:0.01220)0.170:0.00068)0.379:0.02792)0.928:0.04215)0.839:0.03132)0.703:0.00590)0.860:0.02536)0.974:0.05411)0.073:0.00068)0.445:0.00770,((Tx1-17_DR|1675812:0.12327,Tx1-17_DR|712314:0.17722)0.767:0.02677,(Tx1-17_DR|299696:0.07627,Tx1-17_DR|871627:0.17718)0.846:0.03405)0.477:0.00188)0.320:0.00313,(((Tx1-17_DR|871628:0.13568,(Tx1-17_DR|1882871:0.30695,(Tx1-17_DR|541128:0.13948,Tx1-17_DR|1127193:0.00068)0.328:0.00069)0.935:0.09526)0.771:0.01947,((((((Tx1-17_DR|1476635:0.05347,(Tx1-17_DR|1476638:0.00067,Tx1-17_DR|1476639:0.00068)1.000:0.00067)0.889:0.16124,Tx1-17_DR|1772955:0.15165)0.595:0.01069,Tx1-17_DR|1882878:0.18792)0.523:0.00280,(Tx1-17_DR|150948:0.44498,Tx1-17_DR|150956:0.15263)0.767:0.05257)0.719:0.00225,(Tx1-17_DR|1387487:0.13482,Tx1-17_DR|381710:0.19602)0.701:0.01806)0.750:0.00270,(((Tx1-17_DR|1052034:0.17880,Tx1-17_DR|794364:0.16978)0.710:0.01365,(Tx1-17_DR|1476637:0.09553,Tx1-17_DR|1675810:0.21472)0.181:0.00438)0.027:0.01183,(Tx1-17_DR|381714:0.06816,(Tx1-17_DR|381713:0.00880,Tx1-17_DR|2117637:0.01486)0.935:0.04606)1.000:0.12377)0.830:0.01038)0.378:0.00717)0.725:0.00298,((((Tx1-17_DR|627065:0.14716,Tx1-17_DR|712318:0.13672)0.222:0.00066,(Tx1-17_DR|150952:0.17326,Tx1-17_DR|223727:0.24310)0.838:0.04243)0.802:0.00773,((Tx1-17_DR|1882877:0.20034,(Tx1-17_DR|1772953:0.16589,Tx1-17_DR|1974622:0.15272)0.719:0.01187)0.889:0.01666,(Tx1-17_DR|1882874:0.22080,((Tx1-17_DR|1675809:0.24148,(Tx1-17_DR|627071:0.15778,Tx1-17_DR|627069:0.11965)0.854:0.03028)0.545:0.00612,Tx1-17_DR|75463:0.24562)0.633:0.00841)0.782:0.00688)0.765:0.00312)0.830:0.00068,Tx1-17_DR|1974624:0.17381)0.413:0.01465)0.835:0.00982)0.893:0.01263)0.791:0.00642)0.770:0.00459,((Tx1-17_DR|1675807:0.31719,Tx1-17_DR|541133:0.13071)0.694:0.01344,Tx1-17_DR|1882870:0.20080)0.904:0.00066)0.772:0.00412,(((((Tx1-17_DR|75469:0.06544,Tx1-17_DR|1562548:0.12338)0.154:0.03786,Tx1-17_DR|1052026:0.10324)0.803:0.02763,((Tx1-17_DR|464405:0.17362,Tx1-17_DR|75464:0.20892)0.098:0.00067,(Tx1-17_DR|223730:0.06837,Tx1-17_DR|1052033:0.14493)0.571:0.04394)0.798:0.01826)0.848:0.00945,(Tx1-17_DR|1562547:0.15353,Tx1-17_DR|2062560:0.18708)0.983:0.08514)0.937:0.00066,(Tx1-17_DR|794361:0.37141,((Tx1-17_DR|381703:0.14625,Tx1-17_DR|1387489:0.15720)0.482:0.03179,(((Tx1-17_DR|1882876:0.13381,(Tx1-17_DR|381708:0.16733,(Tx1-17_DR|381702:0.10851,Tx1-17_DR|75465:0.30853)0.449:0.02141)0.837:0.04672)0.236:0.01420,(Tx1-17_DR|541127:0.10082,Tx1-17_DR|75470:0.32552)0.561:0.05957)0.816:0.03190,(Tx1-17_DR|871629:0.12030,((Tx1-17_DR|150951:0.13459,Tx1-17_DR|1562551:0.28367)0.000:0.00068,Tx1-17_DR|2096800:0.19236)0.903:0.29973)0.698:0.03233)0.752:0.02108)0.518:0.01794)0.240:0.00094)0.768:0.00497)0.653:0.01163,(((Tx1-17_DR|1675808:0.14365,Tx1-17_DR|1772956:0.24536)0.610:0.10639,(Tx1-17_DR|712316:0.29783,(Tx1-17_DR|1476641:0.24271,Tx1-17_DR|1772951:0.26626)0.766:0.17565)1.000:0.65281)0.715:0.10204,(Tx1-17_DR|1052035:0.00069,(Tx1-17_DR|1127196:0.33962,Tx1-17_DR|1476640:0.56877)0.361:0.34001)0.954:0.24911)0.190:0.00067)0.962:0.03027)0.094:0.00217,Tx1-17_DR|963264:0.17343)0.594:0.00363)0.597:0.00066,Tx1-17_DR|1258998:0.06382)0.692:0.00265)0.929:0.02068,(Tx1-17_DR|299697:0.08846,(Tx1-17_DR|1052031:0.19686,Tx1-17_DR|1258999:0.01297)0.543:0.03672)0.281:0.00899)0.842:0.00702)0.478:0.00591,((Tx1-17_DR|1772950:0.08889,Tx1-17_DR|1187925:0.08884)0.729:0.01002,Tx1-17_DR|223729:0.11803)0.726:0.03005)0.952:0.00890)0.734:0.00137)0.750:0.00152,((Tx1-17_DR|1562550:0.08429,(Tx1-17_DR|627068:0.02498,(Tx1-17_DR|963252:0.09010,Tx1-17_DR|223726:0.05048)0.449:0.01461)0.758:0.01149)0.717:0.00809,Tx1-17_DR|1127194:0.08865)0.511:0.00305)0.891:0.00482)0.819:0.00385)0.869:0.00623,((Tx1-17_DR|223728:0.05056,(Tx1-17_DR|1187926:0.03741,Tx1-17_DR|963259:0.03989)0.373:0.00352)0.840:0.00535,(Tx1-17_DR|1772952:0.03680,(((Tx1-17_DR|963260:0.04229,Tx1-17_DR|871630:0.05094)0.080:0.00066,Tx1-17_DR|794367:0.05253)0.419:0.00153,Tx1-17_DR|1387490:0.04405)0.850:0.00305)0.775:0.00064)0.754:0.00226)0.737:0.00135,Tx1-17_DR|381705:0.04986)0.961:0.00570);
```
