## Supplementary Data 2 for "A genomic portrait of zebrafish transposable elements and their spatiotemporal embryonic expression": Tx1-18_DR.mafft.nwk

```
(((Tx1-18_DR|1476647:0.00751,Tx1-18_DR|1387492:0.00328)0.850:0.00209,Tx1-18_DR|1882885:0.00212)0.880:0.00200,Tx1-18_DR|1772958:0.00792,((Tx1-18_DR|1476648:0.02553,(Tx1-18_DR|1187936:0.03579,(Tx1-18_DR|223732:0.05322,((((((((Tx1-18_DR|712325:0.07405,((Tx1-18_DR|1562554:0.06409,(((Tx1-18_DR|381719:0.05405,Tx1-18_DR|1882882:0.06847)0.339:0.00060,Tx1-18_DR|963268:0.06681)0.721:0.01460,Tx1-18_DR|1772957:0.09770)0.524:0.02140)0.692:0.01228,(Tx1-18_DR|75474:0.13311,(Tx1-18_DR|963269:0.08905,((Tx1-18_DR|963271:0.07995,Tx1-18_DR|1562558:0.08536)0.111:0.00495,Tx1-18_DR|1562556:0.18361)0.723:0.00665)0.840:0.00944)0.760:0.00398)0.722:0.00366)0.741:0.00451,(Tx1-18_DR|627074:0.06138,(Tx1-18_DR|464407:0.06079,Tx1-18_DR|871631:0.40207)0.509:0.06335)0.745:0.01918)0.092:0.00065,Tx1-18_DR|1052038:0.11354)0.555:0.02228,Tx1-18_DR|712323:0.04634)0.395:0.00297,Tx1-18_DR|1675813:0.08470)0.671:0.00627,(((((Tx1-18_DR|1974625:0.10182,((Tx1-18_DR|1476651:0.04976,Tx1-18_DR|794368:0.27602)0.521:0.02522,Tx1-18_DR|1476649:0.23920)0.750:0.05468)0.721:0.01439,Tx1-18_DR|1562555:0.12738)0.238:0.01041,(Tx1-18_DR|963266:0.12937,Tx1-18_DR|627075:0.11004)0.775:0.00741)0.764:0.00494,((((((Tx1-18_DR|963272:0.11188,(Tx1-18_DR|299702:0.01823,Tx1-18_DR|2119309:0.02211)0.000:0.05693)0.614:0.14620,Tx1-18_DR|381718:0.12399)0.589:0.00207,(Tx1-18_DR|1187930:0.16509,(Tx1-18_DR|541134:0.13090,(Tx1-18_DR|963270:0.11424,((((Tx1-18_DR|75475:0.14731,(Tx1-18_DR|299701:0.25172,(Tx1-18_DR|1127198:0.19462,Tx1-18_DR|1187934:0.06111)0.603:0.00878)0.642:0.00531)0.838:0.01245,((Tx1-18_DR|75472:0.92463,(Tx1-18_DR|1327492:0.85336,Tx1-18_DR|1187931:0.01102)0.661:0.10968)0.240:0.00596,((Tx1-18_DR|1387491:0.03770,Tx1-18_DR|1675814:0.08528)1.000:0.66125,(((Tx1-18_DR|381716:0.12604,Tx1-18_DR|1476652:0.06668)1.000:0.71083,(Tx1-18_DR|1187935:0.44451,(Tx1-18_DR|963267:0.10751,(Tx1-18_DR|150958:0.06234,Tx1-18_DR|299700:0.04377)0.890:0.05104)0.994:0.63315)0.233:0.06151)0.554:0.08743,(Tx1-18_DR|1127199:0.84405,(Tx1-18_DR|299699:0.26022,(Tx1-18_DR|871633:0.60314,(Tx1-18_DR|75473:0.24232,Tx1-18_DR|794369:0.24104)0.859:0.08568)0.999:0.19725)0.726:0.13820)0.632:0.08261)0.704:0.15711)0.580:0.11050)0.331:0.04221)0.132:0.00572,Tx1-18_DR|712324:0.17361)0.452:0.00109,(((((Tx1-18_DR|381720:0.27890,Tx1-18_DR|381717:0.31918)0.684:0.08019,(Tx1-18_DR|963273:0.05611,Tx1-18_DR|963274:0.00065)0.997:0.30426)0.888:0.13005,(Tx1-18_DR|381721:0.09341,Tx1-18_DR|712321:0.33982)0.936:0.16812)0.043:0.00065,(Tx1-18_DR|150961:0.19267,Tx1-18_DR|2062565:0.15804)0.838:0.03656)0.706:0.00735,Tx1-18_DR|712322:0.20764)0.056:0.02135)0.987:0.05275)0.109:0.00064)0.774:0.00575)0.730:0.00387)0.653:0.00065,((Tx1-18_DR|1675816:0.13563,(Tx1-18_DR|150959:0.85308,Tx1-18_DR|1882884:0.01462)0.539:0.14829)0.453:0.00962,Tx1-18_DR|1476650:0.23742)0.934:0.09274)0.767:0.00519,Tx1-18_DR|1187933:0.22722)0.860:0.00943,Tx1-18_DR|299698:0.12411)0.176:0.00065)0.725:0.00280,Tx1-18_DR|871632:0.08705)0.988:0.02079)0.357:0.00066,((Tx1-18_DR|2062566:0.09331,(Tx1-18_DR|1562557:0.06016,Tx1-18_DR|223733:0.56494)0.250:0.06529)0.298:0.00065,(Tx1-18_DR|1052039:0.00066,((Tx1-18_DR|464408:0.00064,Tx1-18_DR|1882883:0.12946)1.000:0.74601,Tx1-18_DR|150960:0.28070)0.000:0.00064)0.868:0.11875)0.866:0.03570)0.873:0.04929,Tx1-18_DR|1675815:0.05634)0.842:0.04790)0.997:0.02691)0.939:0.01122)0.429:0.00064,Tx1-18_DR|1187932:0.03820)0.842:0.01531);
```
