## Supplementary Data 2 for "A genomic portrait of zebrafish transposable elements and their spatiotemporal embryonic expression": Tx1-19_DR.mafft.nwk

```
(((Tx1-19_DR|1974632:0.01692,Tx1-19_DR|1052040:0.16632)0.247:0.02593,((Tx1-19_DR|627082:0.06859,(((Tx1-19_DR|541146:0.12432,Tx1-19_DR|223740:0.19453)0.571:0.01193,Tx1-19_DR|381728:0.12731)0.708:0.00358,((Tx1-19_DR|1052054:0.07210,(Tx1-19_DR|223734:0.27509,Tx1-19_DR|1675819:0.13644)0.119:0.00272)0.312:0.00295,Tx1-19_DR|1187937:0.16798)0.909:0.03090)0.332:0.00096)0.373:0.01085,(((Tx1-19_DR|1052050:0.11392,Tx1-19_DR|1476662:0.04029)0.811:0.01413,(Tx1-19_DR|1127207:0.10444,Tx1-19_DR|150962:0.17918)0.405:0.00071)0.778:0.00672,((((Tx1-19_DR|1476668:0.04800,(Tx1-19_DR|1052042:0.67521,Tx1-19_DR|381726:0.54227)0.510:0.12269)0.408:0.10832,Tx1-19_DR|1127203:0.11904)0.469:0.04376,Tx1-19_DR|381722:0.08672)0.820:0.03267,(Tx1-19_DR|712330:0.12704,Tx1-19_DR|299710:0.07983)0.734:0.01065)0.700:0.00290)0.751:0.00242)0.901:0.01023)0.446:0.00071,((Tx1-19_DR|1476666:0.16058,Tx1-19_DR|2062570:0.37248)0.706:0.02403,(Tx1-19_DR|1974628:0.20475,((Tx1-19_DR|541139:0.19588,((Tx1-19_DR|1259005:0.13093,((Tx1-19_DR|963283:0.14623,Tx1-19_DR|1127202:0.11683)0.758:0.02749,(Tx1-19_DR|75480:0.11473,Tx1-19_DR|541137:0.15857)0.790:0.00994)0.760:0.00584)0.742:0.00445,((((((Tx1-19_DR|1675822:0.15469,Tx1-19_DR|1772964:0.16178)0.705:0.01847,((((Tx1-19_DR|871637:0.18472,Tx1-19_DR|1772969:0.09378)0.903:0.03350,(Tx1-19_DR|1052046:0.13486,Tx1-19_DR|1052049:0.13018)0.841:0.01983)0.849:0.00694,(((Tx1-19_DR|2062577:0.17377,(Tx1-19_DR|1974637:0.14909,Tx1-19_DR|464417:0.03135)0.868:0.08191)0.019:0.00072,Tx1-19_DR|1127204:0.17287)0.935:0.03307,((Tx1-19_DR|1476665:0.14251,(Tx1-19_DR|464412:0.10019,Tx1-19_DR|1675820:0.16721)0.916:0.07175)0.738:0.00866,((Tx1-19_DR|871636:0.20382,Tx1-19_DR|794371:0.20495)0.772:0.01308,(Tx1-19_DR|1974631:0.16785,(Tx1-19_DR|627080:0.11626,Tx1-19_DR|1187941:0.15818)0.896:0.01721)0.919:0.01686)0.761:0.00415)0.612:0.00072)0.198:0.00072)0.911:0.01083,(((Tx1-19_DR|150968:0.18308,Tx1-19_DR|464411:0.16666)0.660:0.00440,(((Tx1-19_DR|1259004:0.15161,((((Tx1-19_DR|963281:0.22035,(((Tx1-19_DR|1127206:0.06558,((Tx1-19_DR|150964:0.05392,Tx1-19_DR|1974636:0.04349)0.763:0.02262,(Tx1-19_DR|1882895:0.05013,Tx1-19_DR|1476664:0.01447)0.802:0.02858)1.000:0.40538)1.000:0.48413,(Tx1-19_DR|464410:0.42127,(Tx1-19_DR|381724:0.37026,(Tx1-19_DR|75478:0.30565,Tx1-19_DR|541135:0.02643)0.824:0.06846)0.882:0.08607)0.770:0.03096)0.625:0.01088,(((Tx1-19_DR|1882899:0.23152,((Tx1-19_DR|299711:0.35243,(Tx1-19_DR|1772972:0.19258,(Tx1-19_DR|1259009:0.00993,Tx1-19_DR|1259010:0.00586)1.000:0.24205)0.851:0.04548)0.643:0.00073,Tx1-19_DR|541140:0.09392)0.077:0.00067)0.812:0.03248,Tx1-19_DR|1974630:0.13567)0.750:0.01496,(Tx1-19_DR|381727:0.30413,((((Tx1-19_DR|1882893:0.16085,(Tx1-19_DR|627079:0.13466,Tx1-19_DR|1974633:0.14774)0.783:0.01386)0.780:0.00758,(Tx1-19_DR|1187940:0.20195,Tx1-19_DR|1675818:0.12660)0.807:0.02654)0.848:0.01232,(((Tx1-19_DR|627081:0.14785,((Tx1-19_DR|541141:0.03265,Tx1-19_DR|2062575:0.14072)0.722:0.03879,(Tx1-19_DR|712329:0.18980,Tx1-19_DR|1882901:0.19813)0.666:0.00679)0.371:0.00072)0.829:0.01912,(Tx1-19_DR|1259006:0.20125,(Tx1-19_DR|299707:0.20938,(Tx1-19_DR|299706:0.00073,Tx1-19_DR|1772962:0.01764)0.704:0.18113)0.801:0.03884)0.736:0.01009)0.077:0.01008,(((Tx1-19_DR|1052045:0.16639,(Tx1-19_DR|794370:0.14307,Tx1-19_DR|2062567:0.24453)0.631:0.03804)0.195:0.00068,Tx1-19_DR|794374:0.40919)0.598:0.01395,Tx1-19_DR|541136:0.15126)0.882:0.01677)0.887:0.01708)0.233:0.01156,((Tx1-19_DR|1882892:0.22162,Tx1-19_DR|150967:0.17118)0.839:0.07405,((Tx1-19_DR|1052048:0.10375,Tx1-19_DR|1127205:0.23135)0.964:0.15832,(Tx1-19_DR|541142:0.82572,Tx1-19_DR|1259003:0.13668)0.000:0.00247)0.833:0.02367)0.000:0.00071)0.752:0.01273)0.817:0.01081)0.845:0.00928)0.933:0.02542)0.624:0.00970,((Tx1-19_DR|1476670:0.20098,(((Tx1-19_DR|627078:0.15356,Tx1-19_DR|1052051:0.19993)0.161:0.00876,(Tx1-19_DR|1052044:0.17816,Tx1-19_DR|1772968:0.12234)0.125:0.01301)0.957:0.08527,((Tx1-19_DR|299705:0.23171,((Tx1-19_DR|1882889:0.07245,(Tx1-19_DR|1052053:0.25653,Tx1-19_DR|1562568:0.37612)0.430:0.27313)0.067:0.01359,Tx1-19_DR|150970:0.31620)0.111:0.03798)0.783:0.07925,(((Tx1-19_DR|1882897:0.10111,Tx1-19_DR|1882898:0.06978)0.997:0.34799,Tx1-19_DR|1772959:0.26147)0.442:0.04156,Tx1-19_DR|75476:0.28704)0.434:0.00686)0.883:0.06719)0.767:0.02108)0.821:0.06003,(((Tx1-19_DR|1675829:0.15539,(Tx1-19_DR|871639:0.09152,Tx1-19_DR|1387499:0.20440)0.444:0.05187)0.829:0.04787,((((((Tx1-19_DR|223736:0.29116,Tx1-19_DR|1562562:0.28399)0.797:0.17449,(Tx1-19_DR|963277:0.59811,(Tx1-19_DR|464414:0.52496,(Tx1-19_DR|1187938:0.67419,Tx1-19_DR|1882900:0.51565)0.153:0.06918)0.362:0.04653)0.664:0.12495)0.750:0.16392,(Tx1-19_DR|1476660:0.00074,Tx1-19_DR|223742:0.08814)0.413:0.31183)0.260:0.00401,Tx1-19_DR|1675826:0.38512)0.750:0.05896,(Tx1-19_DR|1772970:0.21532,Tx1-19_DR|1562561:0.39966)0.396:0.18657)0.394:0.00823,(Tx1-19_DR|1882891:0.47590,(((Tx1-19_DR|1974629:0.23784,Tx1-19_DR|1562563:0.14872)0.327:0.07888,Tx1-19_DR|1387498:0.27579)0.849:0.09075,Tx1-19_DR|223741:0.00614)0.561:0.05750)0.782:0.04908)0.779:0.03036)0.390:0.02208,Tx1-19_DR|299715:0.22049)0.630:0.01249)0.927:0.03517)0.941:0.02449,(Tx1-19_DR|1675824:0.20716,(Tx1-19_DR|464413:0.05732,Tx1-19_DR|2062573:0.14337)0.446:0.10321)0.715:0.00872)0.826:0.01417,(Tx1-19_DR|75482:0.19185,(Tx1-19_DR|2062571:0.22808,Tx1-19_DR|1187942:0.14661)0.919:0.04511)0.182:0.00600)0.233:0.00072)0.770:0.01125,(Tx1-19_DR|1476654:0.88410,Tx1-19_DR|1675828:0.18681)0.550:0.10775)0.724:0.00518,(((Tx1-19_DR|1772963:0.08059,Tx1-19_DR|1187944:0.32120)0.806:0.06666,(Tx1-19_DR|75483:0.17220,Tx1-19_DR|464409:0.13003)0.298:0.05597)0.970:0.10457,Tx1-19_DR|963286:0.15378)0.734:0.02876)0.447:0.00894)0.763:0.00956,Tx1-19_DR|1882894:0.17474)0.841:0.02031)0.359:0.00419)0.725:0.00205,(Tx1-19_DR|1327497:0.15354,Tx1-19_DR|1772967:0.14350)0.820:0.01807)0.792:0.01106,(Tx1-19_DR|541143:0.17825,((Tx1-19_DR|2062576:0.12674,(Tx1-19_DR|150966:0.49466,(Tx1-19_DR|963279:0.56906,Tx1-19_DR|1562559:0.12980)0.523:0.03078)0.711:0.00098)0.827:0.05183,(Tx1-19_DR|1772960:0.12386,(((Tx1-19_DR|1675823:0.17519,(Tx1-19_DR|1772965:0.00071,(Tx1-19_DR|712327:0.00071,Tx1-19_DR|712328:0.00072)1.000:0.30618)0.215:0.02571)0.723:0.12501,(Tx1-19_DR|1476661:0.05957,(Tx1-19_DR|1052052:0.19045,((Tx1-19_DR|1387496:0.09760,(((Tx1-19_DR|1476655:0.23057,Tx1-19_DR|464416:0.14780)0.695:0.01850,((Tx1-19_DR|1675825:0.10404,(((Tx1-19_DR|963284:0.20109,((Tx1-19_DR|1562565:0.03829,(Tx1-19_DR|2079184:0.02981,Tx1-19_DR|2079674:0.04533)0.856:0.00071)1.000:0.31549,Tx1-19_DR|794373:0.37201)0.750:0.04718)0.705:0.00072,((Tx1-19_DR|1387493:0.11227,((Tx1-19_DR|1476667:0.08462,((Tx1-19_DR|223739:0.14449,(Tx1-19_DR|150965:0.07083,Tx1-19_DR|299714:0.14547)0.868:0.08113)0.993:0.00071,Tx1-19_DR|1772974:0.04126)0.732:0.00071)0.694:0.00073,Tx1-19_DR|1882888:0.06945)0.841:0.04025)0.910:0.06301,Tx1-19_DR|1387494:0.29192)0.663:0.03539)0.904:0.04250,(Tx1-19_DR|1327495:0.09380,Tx1-19_DR|963282:0.11342)0.521:0.01081)0.782:0.00072)0.807:0.00073,Tx1-19_DR|1476656:0.16255)0.728:0.03533)0.913:0.06084,((((Tx1-19_DR|299709:0.04089,Tx1-19_DR|1127209:0.14132)0.759:0.03761,Tx1-19_DR|1675821:0.10060)0.886:0.00067,Tx1-19_DR|464415:0.15271)0.618:0.00880,((Tx1-19_DR|1052043:0.14226,Tx1-19_DR|2062572:0.10993)0.424:0.02832,Tx1-19_DR|299712:0.22867)0.790:0.02784)0.722:0.02096)0.805:0.03043)0.912:0.00071,((Tx1-19_DR|75479:0.14330,Tx1-19_DR|1772975:0.22747)1.000:0.71519,Tx1-19_DR|1052041:0.11886)0.730:0.04819)0.314:0.03149)0.217:0.02762)0.906:0.17056)1.000:0.32528,((Tx1-19_DR|1052047:0.40460,(Tx1-19_DR|381725:0.10211,Tx1-19_DR|1387500:0.14692)1.000:0.55784)0.364:0.14561,(Tx1-19_DR|627083:0.19716,(((Tx1-19_DR|75477:0.19105,Tx1-19_DR|1476669:0.09548)0.104:0.03154,((Tx1-19_DR|1387495:0.09796,Tx1-19_DR|2062574:0.16791)0.677:0.02824,Tx1-19_DR|1882890:0.07809)0.929:0.08898)1.000:0.49030,(Tx1-19_DR|1974627:0.24739,Tx1-19_DR|1675827:0.47545)0.157:0.05464)0.904:0.20139)0.414:0.03491)0.725:0.08146)0.727:0.07373)0.022:0.00071)0.478:0.02017)0.851:0.09959)0.807:0.01069,(Tx1-19_DR|1327493:0.15018,(Tx1-19_DR|541138:0.13241,Tx1-19_DR|1327496:0.28804)0.725:0.01930)0.404:0.02566)0.392:0.00088,Tx1-19_DR|963275:0.14778)0.017:0.00073)0.871:0.00071)0.740:0.00463,(Tx1-19_DR|299708:0.16779,Tx1-19_DR|1127200:0.48452)0.714:0.03285)0.816:0.01494)0.701:0.01182)0.956:0.02177,(((((Tx1-19_DR|75481:0.13527,Tx1-19_DR|1772961:0.05444)0.740:0.01099,Tx1-19_DR|1259000:0.10475)0.772:0.00576,(Tx1-19_DR|1772973:0.11170,(Tx1-19_DR|541144:0.12500,(Tx1-19_DR|1052055:0.10594,Tx1-19_DR|627076:0.10273)0.224:0.00654)0.469:0.01550)0.545:0.00656)0.937:0.00071,((Tx1-19_DR|794372:0.10201,Tx1-19_DR|150969:0.12420)0.330:0.00256,(Tx1-19_DR|223737:0.13409,(Tx1-19_DR|1882896:0.11416,Tx1-19_DR|223738:0.12810)0.838:0.00829)0.763:0.00404)0.375:0.00316)0.789:0.00142,(Tx1-19_DR|1327494:0.06517,(((((Tx1-19_DR|794375:0.07642,(Tx1-19_DR|627077:0.09360,((((((Tx1-19_DR|1882887:0.23913,Tx1-19_DR|1387497:0.08553)0.489:0.00229,(((Tx1-19_DR|1476659:0.14968,Tx1-19_DR|871638:0.12164)0.177:0.00069,(Tx1-19_DR|541145:0.06939,((((Tx1-19_DR|1476663:0.06889,(((Tx1-19_DR|1259002:0.88741,Tx1-19_DR|1882902:0.03092)0.754:0.03185,(Tx1-19_DR|2062578:0.03180,(Tx1-19_DR|1675817:0.02679,(Tx1-19_DR|1127208:0.03747,(((Tx1-19_DR|150963:0.04365,(((Tx1-19_DR|1562564:0.00561,Tx1-19_DR|1127210:0.01582)0.824:0.00520,(Tx1-19_DR|223735:0.00875,((((Tx1-19_DR|1562567:0.01793,Tx1-19_DR|963276:0.02218)0.747:0.00598,Tx1-19_DR|2118536:0.00890)0.772:0.00514,Tx1-19_DR|1974626:0.00483)0.670:0.00073,(Tx1-19_DR|1974634:0.00768,Tx1-19_DR|1974635:0.00124)0.933:0.00440)0.891:0.00459)0.776:0.00228)0.890:0.00264,(Tx1-19_DR|2062569:0.00868,(Tx1-19_DR|963278:0.00996,(Tx1-19_DR|1476657:0.00286,Tx1-19_DR|2062568:0.00522)0.952:0.00292)0.955:0.00473)0.976:0.01082)0.787:0.00415)0.769:0.00418,Tx1-19_DR|963287:0.01132)0.593:0.00199,(Tx1-19_DR|299703:0.04362,Tx1-19_DR|1187939:0.02041)0.833:0.01049)0.907:0.00399)0.111:0.00071)0.944:0.01061)0.755:0.00259)0.890:0.00900,(((Tx1-19_DR|1052056:0.01679,Tx1-19_DR|1882886:0.02284)0.658:0.02099,Tx1-19_DR|1476658:0.05814)0.758:0.01401,((Tx1-19_DR|871635:0.02182,Tx1-19_DR|2094382:0.06308)0.820:0.00615,Tx1-19_DR|1476653:0.06226)0.833:0.00609)0.417:0.00318)0.500:0.00623)0.891:0.01428,Tx1-19_DR|1387502:0.04789)0.825:0.00804,Tx1-19_DR|963288:0.06097)0.873:0.00815,Tx1-19_DR|299704:0.03641)0.993:0.03284)0.872:0.01101)0.228:0.01585,(Tx1-19_DR|1127201:0.05297,Tx1-19_DR|1187943:0.08606)0.098:0.01742)0.866:0.00745)0.867:0.00499,((Tx1-19_DR|299713:0.09641,(Tx1-19_DR|1259001:0.06678,Tx1-19_DR|1259008:0.11281)0.681:0.00071)0.897:0.01924,Tx1-19_DR|1387503:0.06826)0.833:0.00941)0.965:0.01626,Tx1-19_DR|1387501:0.11094)0.681:0.00330,Tx1-19_DR|464418:0.11342)0.887:0.00993,(Tx1-19_DR|381723:0.07692,Tx1-19_DR|381729:0.14572)0.564:0.01092)0.709:0.00834)0.965:0.03093)0.889:0.01385,(((Tx1-19_DR|963280:0.09152,(Tx1-19_DR|1562560:0.11671,Tx1-19_DR|1562566:0.08605)0.403:0.00985)0.439:0.00366,Tx1-19_DR|963285:0.11320)0.976:0.00067,Tx1-19_DR|2112276:0.14479)0.390:0.00082)0.683:0.00071,(Tx1-19_DR|871634:0.12578,Tx1-19_DR|1772971:0.15265)0.075:0.00391)0.887:0.00660,(Tx1-19_DR|712326:0.07619,Tx1-19_DR|1259007:0.08792)0.911:0.03451)0.785:0.00277,Tx1-19_DR|1772966:0.10892)0.239:0.00072)0.834:0.01060)0.419:0.00513);
```
