## Supplementary Data 2 for "A genomic portrait of zebrafish transposable elements and their spatiotemporal embryonic expression": Tx1-20_DR.mafft.nwk

```
((Tx1-20_DR|1259018:0.07091,(Tx1-20_DR|794379:0.09870,Tx1-20_DR|1882905:0.08448)0.487:0.01134)0.708:0.00089,Tx1-20_DR|1327501:0.07319,(Tx1-20_DR|1259012:0.06847,(Tx1-20_DR|381737:0.15102,((Tx1-20_DR|1387508:0.12285,(((((Tx1-20_DR|1476674:0.06658,Tx1-20_DR|1974641:0.11392)0.820:0.01192,(Tx1-20_DR|299721:0.09120,Tx1-20_DR|2096801:0.13180)0.851:0.03805)0.628:0.00062,Tx1-20_DR|963304:0.16756)0.190:0.00095,Tx1-20_DR|1187946:0.19089)0.120:0.00315,(((Tx1-20_DR|1052060:0.13529,(Tx1-20_DR|381736:0.12376,Tx1-20_DR|1187947:0.10659)0.624:0.00560)0.571:0.01085,(Tx1-20_DR|1387511:0.10292,(Tx1-20_DR|1052061:0.10687,(Tx1-20_DR|712333:0.07994,Tx1-20_DR|1675830:0.10484)0.279:0.00581)0.854:0.01187)0.826:0.01074)0.750:0.00340,(((Tx1-20_DR|963302:0.11776,((((Tx1-20_DR|75486:0.56811,Tx1-20_DR|963299:0.00068)0.664:0.10033,Tx1-20_DR|75485:0.50109)0.460:0.05841,Tx1-20_DR|1387506:0.00067)0.535:0.08377,Tx1-20_DR|1562582:0.16599)0.838:0.02908)0.259:0.01172,((((Tx1-20_DR|1259017:0.14000,(Tx1-20_DR|1259015:0.13417,Tx1-20_DR|794378:0.10327)0.796:0.01269)0.842:0.01809,Tx1-20_DR|1974643:0.15400)0.366:0.00371,(Tx1-20_DR|1882909:0.09478,(Tx1-20_DR|627088:0.26546,Tx1-20_DR|1387513:0.08583)0.575:0.03034)0.929:0.05098)0.594:0.00506,(Tx1-20_DR|627090:0.20428,(((((Tx1-20_DR|464426:0.14777,Tx1-20_DR|1562573:0.15395)0.865:0.02892,Tx1-20_DR|381735:0.15925)0.581:0.00068,((((((((Tx1-20_DR|963298:0.14796,Tx1-20_DR|1127215:0.28159)0.809:0.03810,(Tx1-20_DR|1052063:0.25463,(Tx1-20_DR|1882908:0.23832,(Tx1-20_DR|1882911:0.20736,Tx1-20_DR|1974642:0.22391)0.385:0.05024)0.640:0.01997)0.796:0.02546)0.194:0.00920,Tx1-20_DR|299718:0.18058)0.409:0.00782,((((((Tx1-20_DR|541149:0.22565,Tx1-20_DR|1675836:0.29035)0.610:0.01193,Tx1-20_DR|1127216:0.13173)0.872:0.04235,Tx1-20_DR|963300:0.15678)0.722:0.01393,(Tx1-20_DR|223748:0.15900,Tx1-20_DR|1772980:0.23763)0.734:0.00689)0.780:0.00383,(((Tx1-20_DR|299719:0.01666,Tx1-20_DR|1675832:0.34568)0.897:0.25170,((Tx1-20_DR|299720:0.46962,Tx1-20_DR|381733:0.00067)0.729:0.14843,((Tx1-20_DR|1882906:0.26514,Tx1-20_DR|1675833:0.10709)0.516:0.02714,Tx1-20_DR|1187950:0.23579)0.466:0.02765)0.403:0.00067)0.392:0.00611,Tx1-20_DR|381734:0.06070)0.704:0.01387)0.851:0.01009,((Tx1-20_DR|627092:0.00068,(Tx1-20_DR|627091:0.00496,Tx1-20_DR|627093:0.00068)0.930:0.02445)1.000:0.89638,Tx1-20_DR|1882910:0.00632)0.848:0.11264)0.726:0.00278)0.743:0.00463,Tx1-20_DR|2062580:0.18355)0.650:0.00545,((Tx1-20_DR|1562574:0.24329,Tx1-20_DR|1327499:0.23984)0.393:0.00067,((Tx1-20_DR|1327500:0.00067,Tx1-20_DR|1882904:0.38058)0.913:0.18856,(((Tx1-20_DR|1476673:0.52753,((Tx1-20_DR|963292:0.14034,Tx1-20_DR|1387507:0.17599)1.000:0.69979,((Tx1-20_DR|1387505:0.71213,(Tx1-20_DR|223749:0.56865,Tx1-20_DR|1772979:0.70224)0.435:0.07087)0.264:0.04592,Tx1-20_DR|1974644:0.54335)0.605:0.07404)0.730:0.17264)0.371:0.06369,(Tx1-20_DR|223750:0.26232,(((Tx1-20_DR|963295:0.00536,Tx1-20_DR|963297:0.01078)0.219:0.00481,(Tx1-20_DR|963294:0.00068,Tx1-20_DR|963296:0.00068)1.000:0.00067)0.999:0.26528,(Tx1-20_DR|963293:0.07783,Tx1-20_DR|1052062:0.50387)0.346:0.10801)0.879:0.18671)0.840:0.17881)0.935:0.23058,(Tx1-20_DR|871642:0.54561,Tx1-20_DR|1476677:0.21923)0.393:0.07678)0.611:0.04422)0.723:0.02962)0.232:0.00065)0.167:0.00068,Tx1-20_DR|1127213:0.08316)0.357:0.01082,Tx1-20_DR|712335:0.17272)0.131:0.00067)0.762:0.00256,((Tx1-20_DR|1675831:0.10980,Tx1-20_DR|1387512:0.13402)0.959:0.00066,((Tx1-20_DR|541150:0.18612,Tx1-20_DR|1772982:0.18587)0.779:0.02449,(Tx1-20_DR|963301:0.10984,(Tx1-20_DR|1772976:0.09066,Tx1-20_DR|1772981:0.17026)0.820:0.01519)0.773:0.00658)0.772:0.00476)0.633:0.00382)0.830:0.00436,(((Tx1-20_DR|150974:0.08994,Tx1-20_DR|1259016:0.13501)0.309:0.01106,(((Tx1-20_DR|2101940:0.10644,Tx1-20_DR|1127214:0.31542)0.703:0.01625,(Tx1-20_DR|464425:0.21025,Tx1-20_DR|1675834:0.17887)0.821:0.02954)0.761:0.01138,Tx1-20_DR|150973:0.15137)0.750:0.01409)0.415:0.00894,Tx1-20_DR|1387510:0.14754)0.558:0.00065)0.420:0.00255)0.815:0.00862)0.795:0.00448)0.872:0.01136,Tx1-20_DR|1387509:0.15752)0.832:0.00711)0.622:0.00130)0.947:0.02188)0.908:0.01314,((Tx1-20_DR|150975:0.06332,(Tx1-20_DR|627086:0.00067,Tx1-20_DR|627087:0.00475)1.000:0.09150)0.783:0.01012,(Tx1-20_DR|1882907:0.08919,((((Tx1-20_DR|963291:0.04171,(Tx1-20_DR|1562576:0.05163,((Tx1-20_DR|1562577:0.0,Tx1-20_DR|1562579:0.0):0.01537,(Tx1-20_DR|2102346:0.40889,(Tx1-20_DR|1562575:0.01489,Tx1-20_DR|1562578:0.01989)0.979:0.00067)0.609:0.01607)0.792:0.01620)0.920:0.02887)0.320:0.00636,((Tx1-20_DR|1476676:0.03977,((Tx1-20_DR|1562581:0.07705,Tx1-20_DR|871645:0.08592)0.445:0.00068,(Tx1-20_DR|871641:0.03878,(Tx1-20_DR|712334:0.04493,Tx1-20_DR|1476675:0.02564)0.732:0.00378)0.768:0.00410)0.785:0.00066)0.797:0.00239,(Tx1-20_DR|794377:0.01751,(((Tx1-20_DR|1187948:0.03028,((Tx1-20_DR|627089:0.05012,(((((Tx1-20_DR|1476672:0.02495,((Tx1-20_DR|1882913:0.00068,Tx1-20_DR|1772978:0.01108)0.021:0.00066,(Tx1-20_DR|1259014:0.02375,((Tx1-20_DR|1187945:0.00066,Tx1-20_DR|1562580:0.24451)0.800:0.04108,(Tx1-20_DR|299717:0.01699,(Tx1-20_DR|150972:0.00067,Tx1-20_DR|1476678:0.00067)1.000:0.87018)0.209:0.00171)0.865:0.01061)0.983:0.01611)0.137:0.00068)0.627:0.00064,((Tx1-20_DR|712332:0.00608,(Tx1-20_DR|1675835:0.00178,Tx1-20_DR|871643:0.01038)0.000:0.00067)0.627:0.00068,Tx1-20_DR|1882912:0.00254)0.890:0.00068)0.898:0.00067,Tx1-20_DR|1187951:0.00349)0.580:0.00068,Tx1-20_DR|1259013:0.00593)0.824:0.00065,Tx1-20_DR|1052064:0.00629)1.000:0.05397)0.925:0.00937,(Tx1-20_DR|1974645:0.08694,(Tx1-20_DR|223747:0.04248,Tx1-20_DR|963303:0.02329)0.799:0.01016)0.519:0.00357)0.487:0.00068)0.035:0.00066,Tx1-20_DR|2081079:0.04308)0.551:0.00067,Tx1-20_DR|541151:0.03484)0.920:0.00830)0.858:0.00683)0.459:0.00529)0.994:0.01644,(Tx1-20_DR|541152:0.03674,(((Tx1-20_DR|1974640:0.07172,Tx1-20_DR|150976:0.04217)0.654:0.00663,(Tx1-20_DR|871644:0.11261,Tx1-20_DR|1187949:0.08787)0.613:0.00068)0.248:0.00446,(Tx1-20_DR|871646:0.06485,(Tx1-20_DR|794380:0.05943,Tx1-20_DR|1974639:0.07117)0.183:0.00067)0.967:0.01267)0.833:0.00489)0.009:0.00067)0.940:0.00488,(Tx1-20_DR|1772977:0.20554,(Tx1-20_DR|1882903:0.12180,Tx1-20_DR|1127217:0.09656)0.611:0.00139)0.158:0.00067)0.995:0.00069)0.913:0.00168)0.640:0.00067)0.501:0.00067)0.771:0.00356)0.643:0.00302);
```
