## Supplementary Data 2 for "A genomic portrait of zebrafish transposable elements and their spatiotemporal embryonic expression": Tx1-21_DR.mafft.nwk

```
(((Tx1-21_DR|1675841:0.04250,Tx1-21_DR|299722:0.19490)0.805:0.01557,(Tx1-21_DR|1052065:0.09535,(((Tx1-21_DR|1675839:0.11430,(Tx1-21_DR|1127224:0.05499,Tx1-21_DR|150977:0.05886)0.369:0.00064)0.797:0.00902,((((Tx1-21_DR|75494:0.08674,Tx1-21_DR|963311:0.05894)0.385:0.00059,Tx1-21_DR|1127218:0.14618)0.793:0.00148,(((((((Tx1-21_DR|1127221:0.04506,Tx1-21_DR|2062585:0.03023)0.969:0.01705,((Tx1-21_DR|1127225:0.01924,Tx1-21_DR|1882919:0.07122)0.598:0.00721,Tx1-21_DR|1127220:0.05407)0.747:0.00064)0.813:0.00268,Tx1-21_DR|627094:0.03657)0.845:0.00062,Tx1-21_DR|1259026:0.07442)0.925:0.01327,(Tx1-21_DR|2062589:0.04651,Tx1-21_DR|1187952:0.04329)0.917:0.01269)0.730:0.00240,Tx1-21_DR|794383:0.03813)0.420:0.00062,Tx1-21_DR|75496:0.08414)0.891:0.00757)0.642:0.00062,Tx1-21_DR|75490:0.07099)0.857:0.00625)0.764:0.00192,((((Tx1-21_DR|1127219:0.07828,Tx1-21_DR|75493:0.05701)0.410:0.00592,Tx1-21_DR|794382:0.14530)0.752:0.00159,Tx1-21_DR|1259024:0.05724)0.698:0.00300,(Tx1-21_DR|627099:0.08661,Tx1-21_DR|963310:0.08942)0.799:0.00063)0.743:0.00186)0.963:0.01458)0.938:0.01107)0.742:0.00320,((((Tx1-21_DR|223751:0.05815,Tx1-21_DR|1882916:0.05755)0.396:0.00126,Tx1-21_DR|2100179:0.46822)0.165:0.00172,((Tx1-21_DR|75495:0.10471,(Tx1-21_DR|1562583:0.14784,((((Tx1-21_DR|963308:0.12937,((Tx1-21_DR|1476680:0.08853,Tx1-21_DR|541154:0.12827)0.558:0.00569,((Tx1-21_DR|712338:0.10076,Tx1-21_DR|1387518:0.09226)0.796:0.01113,((((Tx1-21_DR|541155:0.09981,Tx1-21_DR|1772985:0.30129)0.709:0.02296,(Tx1-21_DR|871651:0.05759,Tx1-21_DR|963306:0.09523)0.703:0.05820)0.179:0.01003,Tx1-21_DR|464427:0.14486)0.519:0.00460,Tx1-21_DR|1476682:0.19980)0.758:0.00520)0.046:0.00063)0.130:0.00371)0.052:0.00105,(((((Tx1-21_DR|1675844:0.13584,Tx1-21_DR|1259022:0.16841)0.724:0.00704,Tx1-21_DR|2062587:0.12871)0.499:0.00062,((Tx1-21_DR|794381:0.17057,Tx1-21_DR|1882920:0.21941)0.565:0.05917,((Tx1-21_DR|1259021:0.00068,(Tx1-21_DR|1327504:0.22390,(Tx1-21_DR|1675843:0.26913,(Tx1-21_DR|1675842:0.29298,(Tx1-21_DR|712339:0.11568,Tx1-21_DR|2062586:0.18512)0.032:0.00063)0.397:0.04242)0.919:0.17306)1.000:0.98924)0.140:0.09885,(Tx1-21_DR|464429:0.23507,(Tx1-21_DR|75489:0.92698,(Tx1-21_DR|1327507:0.90980,Tx1-21_DR|1772986:0.00762)0.000:0.00704)0.342:0.13901)0.307:0.01362)0.043:0.00068)0.678:0.01519)0.797:0.00121,(Tx1-21_DR|871648:0.18426,Tx1-21_DR|1772988:0.09430)0.732:0.00667)0.651:0.00305,Tx1-21_DR|464428:0.14592)0.751:0.00087)0.746:0.00188,((((((Tx1-21_DR|75488:0.12702,Tx1-21_DR|627098:0.12278)0.229:0.00059,Tx1-21_DR|75492:0.15784)0.460:0.02575,(Tx1-21_DR|1327506:0.11433,Tx1-21_DR|1187955:0.17828)0.885:0.03492)0.184:0.00730,Tx1-21_DR|1974646:0.36266)0.510:0.00062,((((Tx1-21_DR|627097:0.17256,Tx1-21_DR|1882918:0.20217)0.071:0.00492,(Tx1-21_DR|150978:0.21635,(Tx1-21_DR|871650:0.12450,Tx1-21_DR|1772983:0.09748)0.124:0.02857)0.815:0.03321)0.417:0.00661,(Tx1-21_DR|1052067:0.16948,(Tx1-21_DR|1127222:0.10142,Tx1-21_DR|1327503:0.09759)0.347:0.01531)0.789:0.00965)0.737:0.00225,((Tx1-21_DR|1259023:0.20326,(Tx1-21_DR|299723:0.11075,Tx1-21_DR|299724:0.13724)0.753:0.01279)0.763:0.00903,(((((((((Tx1-21_DR|1052069:0.17370,(Tx1-21_DR|150980:0.19454,((Tx1-21_DR|2062583:0.49108,(Tx1-21_DR|2062588:0.22209,(Tx1-21_DR|1327505:0.33099,(Tx1-21_DR|871649:0.88204,Tx1-21_DR|1387515:0.24578)0.259:0.02656)0.986:0.24998)0.751:0.05456)0.221:0.00769,(((((Tx1-21_DR|712337:1.01680,Tx1-21_DR|2062581:0.20821)0.881:0.31084,Tx1-21_DR|963305:0.63027)0.207:0.03508,Tx1-21_DR|627100:1.02352)0.923:0.18316,(Tx1-21_DR|1476683:0.91257,Tx1-21_DR|381739:0.44631)0.470:0.11511)0.335:0.07544,Tx1-21_DR|150979:0.68527)0.760:0.09507)0.364:0.04531)0.757:0.05474)0.428:0.00272,((Tx1-21_DR|1259025:0.20861,(Tx1-21_DR|75491:0.04191,Tx1-21_DR|1675845:0.33866)1.000:0.45456)0.298:0.05635,((Tx1-21_DR|541153:0.15323,Tx1-21_DR|871647:0.45582)0.714:0.06377,((Tx1-21_DR|1187953:0.13697,Tx1-21_DR|1259019:0.24414)0.048:0.04056,(Tx1-21_DR|1052070:0.27708,Tx1-21_DR|1387516:0.20700)0.694:0.01943)0.579:0.00070)0.440:0.00064)0.800:0.00616)0.597:0.02210,(Tx1-21_DR|1882923:0.05407,Tx1-21_DR|2062582:0.09306)0.724:0.14327)0.635:0.00063,(Tx1-21_DR|627102:0.14005,Tx1-21_DR|1772987:0.00095)0.259:0.12487)0.821:0.03964,Tx1-21_DR|223752:0.14807)0.809:0.04998,(Tx1-21_DR|1187956:0.20199,Tx1-21_DR|1476684:0.17957)0.721:0.03467)0.835:0.02735,(Tx1-21_DR|299725:0.10841,(Tx1-21_DR|1187954:0.16130,Tx1-21_DR|75487:0.15606)0.000:0.00064)0.120:0.00683)0.770:0.00663,Tx1-21_DR|1052066:0.16946)0.363:0.00416,Tx1-21_DR|627096:0.29141)0.611:0.00059)0.680:0.00063)0.737:0.00298)0.829:0.00614,(Tx1-21_DR|1476681:0.17382,((Tx1-21_DR|963309:0.15753,(Tx1-21_DR|2062584:0.14737,Tx1-21_DR|1675840:0.10182)0.102:0.00062)0.855:0.01650,Tx1-21_DR|2107623:0.18552)0.381:0.00062)0.720:0.00433)0.987:0.02479)0.854:0.01689,((Tx1-21_DR|963307:0.11509,(Tx1-21_DR|223753:0.09716,(Tx1-21_DR|627101:0.12548,Tx1-21_DR|712336:0.07185)0.984:0.17336)0.392:0.03748)0.711:0.02024,Tx1-21_DR|2110151:0.26316)0.720:0.02505)0.364:0.00277)0.477:0.00877)0.975:0.00068,Tx1-21_DR|1052068:0.10355)0.765:0.00401)0.774:0.00647,((Tx1-21_DR|871652:0.07085,Tx1-21_DR|794384:0.13253)0.764:0.03132,Tx1-21_DR|1387519:0.11076)0.568:0.00069)0.757:0.00758,((Tx1-21_DR|381738:0.10928,(((Tx1-21_DR|1772984:0.06614,(Tx1-21_DR|1127223:0.10981,Tx1-21_DR|1882922:0.14609)0.212:0.01053)0.769:0.00063,(Tx1-21_DR|464430:0.09093,Tx1-21_DR|1675838:0.07203)0.809:0.00842)0.749:0.00221,Tx1-21_DR|1675837:0.10985)0.064:0.00063)0.792:0.00200,((Tx1-21_DR|1882921:0.11706,(Tx1-21_DR|627095:0.15682,Tx1-21_DR|1882917:0.10541)0.478:0.01509)0.727:0.01064,(Tx1-21_DR|1476679:0.06159,((Tx1-21_DR|1387514:0.62497,(Tx1-21_DR|1259020:0.00062,Tx1-21_DR|1387517:0.14595)0.881:0.19627)0.042:0.03418,(Tx1-21_DR|1882915:0.07501,(Tx1-21_DR|1882914:0.04063,(Tx1-21_DR|1327502:0.08378,Tx1-21_DR|381740:0.17752)0.626:0.02285)0.790:0.02695)0.817:0.02252)0.544:0.00899)0.749:0.01023)0.506:0.00064)0.752:0.00241);
```
