## Supplementary Data 2 for "A genomic portrait of zebrafish transposable elements and their spatiotemporal embryonic expression": Tx1-22_DR.mafft.nwk

```
(((Tx1-22_DR|1127229:0.19052,Tx1-22_DR|2062596:0.11827)0.922:0.05880,Tx1-22_DR|794389:0.12225)0.847:0.00153,((((Tx1-22_DR|1476689:0.17795,(((((((Tx1-22_DR|1259029:0.18580,Tx1-22_DR|1259030:0.13065)0.861:0.03310,Tx1-22_DR|1052074:0.25922)0.750:0.01096,(Tx1-22_DR|627108:0.22064,(Tx1-22_DR|1187963:0.00067,(Tx1-22_DR|1187960:0.12941,Tx1-22_DR|1187964:0.02546)0.261:0.00112)0.999:0.21947)0.665:0.00853)0.069:0.00067,Tx1-22_DR|1882928:0.16486)0.741:0.00743,(((((((Tx1-22_DR|223754:0.12971,(Tx1-22_DR|1974652:0.23153,(Tx1-22_DR|1882929:0.06676,(Tx1-22_DR|1127233:0.10737,Tx1-22_DR|1974651:0.33361)0.177:0.04287)0.740:0.02550)0.224:0.02016)0.964:0.04788,(Tx1-22_DR|150986:0.15936,Tx1-22_DR|381745:0.13638)0.722:0.03168)0.451:0.01245,(Tx1-22_DR|381747:0.22714,(Tx1-22_DR|1772995:0.23723,Tx1-22_DR|1974657:0.70155)0.818:0.21729)0.849:0.12142)0.688:0.00655,((((Tx1-22_DR|1562588:0.14899,Tx1-22_DR|75497:0.45551)0.856:0.11137,(Tx1-22_DR|1675852:0.21528,Tx1-22_DR|2108914:0.65164)0.022:0.00064)0.831:0.07559,Tx1-22_DR|1052076:0.22378)0.157:0.01550,Tx1-22_DR|1772997:0.28602)0.740:0.01711)0.791:0.01591,((Tx1-22_DR|1259033:0.15629,(Tx1-22_DR|794392:0.22366,(Tx1-22_DR|627109:0.13674,Tx1-22_DR|1882926:0.26845)0.364:0.07841)0.791:0.06382)0.819:0.04982,Tx1-22_DR|1127228:0.41742)0.690:0.03229)0.352:0.00975,(((((Tx1-22_DR|75498:0.00068,Tx1-22_DR|1675851:0.31844)0.707:0.27174,Tx1-22_DR|1259034:0.63176)0.136:0.03929,((((Tx1-22_DR|1882925:0.41614,(Tx1-22_DR|381742:0.60740,Tx1-22_DR|1327510:0.56989)0.913:0.43381)0.673:0.05555,(Tx1-22_DR|1675853:0.38270,(Tx1-22_DR|464431:0.34806,Tx1-22_DR|1675846:0.33143)0.995:0.48831)0.719:0.12990)0.661:0.06633,Tx1-22_DR|299730:0.32564)0.473:0.03798,(((((Tx1-22_DR|1259035:0.50438,Tx1-22_DR|1772992:0.65947)0.725:0.19023,Tx1-22_DR|963317:0.32008)0.222:0.03654,(((((Tx1-22_DR|541160:0.62775,(Tx1-22_DR|75505:0.44018,(Tx1-22_DR|871656:0.27867,Tx1-22_DR|1772990:0.10396)1.000:0.59422)0.134:0.05042)0.602:0.14114,(Tx1-22_DR|75503:0.10484,(Tx1-22_DR|2062591:0.07137,((Tx1-22_DR|1476690:0.03128,(Tx1-22_DR|1187958:0.11105,(Tx1-22_DR|1772998:0.06406,Tx1-22_DR|1127230:0.25049)0.596:0.00922)0.770:0.01720)0.677:0.00484,((Tx1-22_DR|1882924:0.12674,(Tx1-22_DR|541158:0.07269,Tx1-22_DR|1974654:0.22806)0.913:0.06585)0.206:0.00068,Tx1-22_DR|2062598:0.09983)0.678:0.00413)0.774:0.02141)0.767:0.06973)1.000:0.54393)0.170:0.02452,Tx1-22_DR|381748:0.41397)0.642:0.09838,(Tx1-22_DR|1052073:0.29965,Tx1-22_DR|1974656:0.34309)0.995:0.51594)0.787:0.09470,Tx1-22_DR|1387521:0.52435)0.064:0.02030)0.884:0.12158,(Tx1-22_DR|1187965:0.72283,(Tx1-22_DR|627112:0.16838,(Tx1-22_DR|871655:0.09585,Tx1-22_DR|1052072:0.08136)0.753:0.08017)1.000:0.76580)0.767:0.08787)0.641:0.07548,(Tx1-22_DR|150983:0.24581,((Tx1-22_DR|1052077:0.60920,((Tx1-22_DR|1562586:0.05343,Tx1-22_DR|1772993:0.01455)0.995:0.47338,Tx1-22_DR|1259032:0.39155)0.854:0.22910)0.753:0.17405,(Tx1-22_DR|627106:0.38423,Tx1-22_DR|381749:0.36254)0.130:0.00873)0.539:0.05013)0.811:0.10874)0.957:0.14279)0.935:0.12522)0.440:0.03822,(Tx1-22_DR|1187961:0.70284,(Tx1-22_DR|299727:0.28824,Tx1-22_DR|1476688:0.29064)0.605:0.00069)0.791:0.03503)0.720:0.02010,Tx1-22_DR|541157:0.25274)0.756:0.02373)0.969:0.09030,((Tx1-22_DR|150984:0.16765,(Tx1-22_DR|75507:0.31956,Tx1-22_DR|963318:0.19625)0.687:0.02892)0.864:0.03764,Tx1-22_DR|464436:0.17501)0.073:0.00288)0.647:0.01150)0.263:0.01045,(Tx1-22_DR|1327509:0.81564,((Tx1-22_DR|1387522:0.24165,(Tx1-22_DR|464437:0.14649,Tx1-22_DR|1974647:0.14502)0.782:0.04524)0.263:0.02109,(Tx1-22_DR|794387:0.22692,((Tx1-22_DR|627111:0.23669,(Tx1-22_DR|75500:0.39988,(Tx1-22_DR|75506:0.37740,Tx1-22_DR|1974653:0.56930)0.631:0.08440)0.822:0.06478)0.469:0.00068,(Tx1-22_DR|794385:0.36475,Tx1-22_DR|1476685:0.26795)0.760:0.02578)0.843:0.02963)0.843:0.03629)0.615:0.00878)0.624:0.00746)0.494:0.00933,(Tx1-22_DR|223756:0.14279,Tx1-22_DR|299731:0.16130)0.919:0.05772)0.829:0.01268)0.852:0.01380,(((Tx1-22_DR|712340:0.17130,Tx1-22_DR|1562587:0.18871)0.670:0.00483,Tx1-22_DR|871661:0.14039)0.678:0.00136,(Tx1-22_DR|2062592:0.15834,((Tx1-22_DR|871654:0.26945,(Tx1-22_DR|1127226:0.11937,(Tx1-22_DR|541156:0.13599,Tx1-22_DR|1675848:0.16626)0.837:0.05360)0.753:0.01782)0.659:0.01148,(((Tx1-22_DR|150981:0.07309,Tx1-22_DR|963315:0.18480)0.731:0.01200,Tx1-22_DR|794390:0.15149)0.707:0.00394,Tx1-22_DR|223755:0.12704)0.790:0.00403)0.740:0.00973)0.766:0.01334)0.779:0.00441)0.744:0.01076,(((Tx1-22_DR|150985:0.09326,Tx1-22_DR|1052075:0.13995)0.901:0.06214,(Tx1-22_DR|627110:0.16976,(Tx1-22_DR|1772989:0.14667,((Tx1-22_DR|627103:0.13647,(Tx1-22_DR|2062593:0.18483,(Tx1-22_DR|963312:0.34129,(Tx1-22_DR|1127231:0.12188,Tx1-22_DR|794391:0.21163)0.765:0.01819)0.494:0.04034)0.669:0.01251)0.469:0.00190,Tx1-22_DR|150982:0.12263)0.553:0.00485)0.665:0.01029)0.340:0.01018)0.769:0.00520,(((Tx1-22_DR|627104:0.02066,Tx1-22_DR|627107:0.07848)0.892:0.29338,Tx1-22_DR|963316:0.15694)0.801:0.05022,((Tx1-22_DR|871653:0.11154,Tx1-22_DR|1259031:0.09308)0.254:0.00313,Tx1-22_DR|75499:0.12598)0.746:0.02082)0.652:0.01278)0.680:0.00998)0.617:0.01175,((((Tx1-22_DR|871660:0.15378,Tx1-22_DR|75502:0.30185)0.737:0.02274,((Tx1-22_DR|541162:0.07938,(Tx1-22_DR|299732:0.00069,Tx1-22_DR|1882927:0.27732)0.653:0.12897)0.826:0.04421,Tx1-22_DR|150988:0.18603)0.407:0.02712)0.794:0.00067,(((Tx1-22_DR|541159:0.14528,Tx1-22_DR|1052071:0.14791)0.182:0.00067,((Tx1-22_DR|464438:0.20002,Tx1-22_DR|464432:0.08504)0.899:0.06355,(((((Tx1-22_DR|381744:0.04357,Tx1-22_DR|794388:0.11899)0.913:0.13787,(Tx1-22_DR|299729:0.01962,Tx1-22_DR|2117150:0.00068)0.996:0.11232)0.167:0.00067,((Tx1-22_DR|299726:0.32643,Tx1-22_DR|1127232:0.03022)0.650:0.11300,(Tx1-22_DR|1675850:0.40390,Tx1-22_DR|75504:0.08565)0.126:0.00069)0.847:0.03400)0.758:0.01093,Tx1-22_DR|1259027:0.15124)0.373:0.00555,((Tx1-22_DR|963313:0.64098,((((Tx1-22_DR|1327508:0.44400,(Tx1-22_DR|1187962:0.10916,(Tx1-22_DR|1187959:0.12075,Tx1-22_DR|2062597:0.36087)0.930:0.16513)0.085:0.02748)0.539:0.04460,Tx1-22_DR|1974650:0.15535)0.427:0.00213,(Tx1-22_DR|2062594:0.14787,(Tx1-22_DR|1974648:0.44973,Tx1-22_DR|1675854:0.12276)0.500:0.08283)0.160:0.00385)0.813:0.04365,Tx1-22_DR|1772999:0.13777)0.614:0.04006)0.335:0.01541,Tx1-22_DR|2062595:0.19512)0.054:0.00128)0.472:0.00067)0.791:0.00865)0.764:0.00555,((Tx1-22_DR|1562584:0.10213,(Tx1-22_DR|75501:0.14903,Tx1-22_DR|1259028:0.14084)0.959:0.17553)0.077:0.02312,(((Tx1-22_DR|963319:0.12187,(Tx1-22_DR|1974649:0.10184,((((Tx1-22_DR|1675849:0.11043,Tx1-22_DR|2062599:0.13873)0.729:0.00290,((Tx1-22_DR|299728:0.13084,Tx1-22_DR|464433:0.08313)0.814:0.02028,Tx1-22_DR|381743:0.12550)0.773:0.00646)0.724:0.00184,(Tx1-22_DR|2096802:0.09285,(Tx1-22_DR|794386:0.07121,Tx1-22_DR|1974655:0.05254)0.796:0.01492)0.920:0.03180)0.768:0.00289,(Tx1-22_DR|150987:0.07807,(Tx1-22_DR|1476687:0.10152,((Tx1-22_DR|2062600:0.01294,((Tx1-22_DR|794393:0.00689,(((Tx1-22_DR|1882930:0.02950,(Tx1-22_DR|871659:0.01736,Tx1-22_DR|1772991:0.21527)0.663:0.03561)0.864:0.00069,Tx1-22_DR|1187957:0.03953)0.943:0.00069,Tx1-22_DR|464434:0.00985)0.840:0.00416)0.578:0.00067,Tx1-22_DR|1476686:0.00883)0.852:0.00641)1.000:0.08237,((Tx1-22_DR|541161:0.01398,Tx1-22_DR|2112979:0.01453)0.997:0.03901,(Tx1-22_DR|464435:0.04821,Tx1-22_DR|963314:0.05534)0.751:0.00488)0.952:0.02264)0.765:0.01029)0.794:0.01198)0.812:0.00494)0.571:0.00067)0.164:0.00233)0.240:0.01515,Tx1-22_DR|2062590:0.13941)0.386:0.00855,Tx1-22_DR|627105:0.11925)0.759:0.00643)0.930:0.01524)0.942:0.00983)0.981:0.01596,(Tx1-22_DR|871657:0.19223,Tx1-22_DR|871658:0.14332)0.765:0.00813)0.748:0.00277)0.818:0.00736,((((Tx1-22_DR|1387520:0.15152,Tx1-22_DR|1882931:0.15027)0.750:0.01747,Tx1-22_DR|2098389:0.21558)0.813:0.01393,(((Tx1-22_DR|381741:0.15440,(Tx1-22_DR|381746:0.22986,Tx1-22_DR|464439:0.05372)0.074:0.10306)0.744:0.00069,Tx1-22_DR|1772996:0.16161)0.658:0.00594,(Tx1-22_DR|1127227:0.12017,Tx1-22_DR|1562585:0.16470)0.767:0.00974)0.751:0.00458)0.774:0.00097,(Tx1-22_DR|1675847:0.18288,Tx1-22_DR|1772994:0.12914)0.783:0.02277)0.776:0.00084);
```
