## Supplementary Data 2 for "A genomic portrait of zebrafish transposable elements and their spatiotemporal embryonic expression": Tx1-23_DR.mafft.nwk

```
(((Tx1-23_DR|299733:0.18292,((Tx1-23_DR|1187970:0.06970,Tx1-23_DR|1773004:0.11858)0.908:0.02989,(((Tx1-23_DR|75514:0.11081,(Tx1-23_DR|1562590:0.10242,Tx1-23_DR|223765:0.16016)0.448:0.00586)0.645:0.00791,Tx1-23_DR|963326:0.10768)0.412:0.00722,((Tx1-23_DR|1052081:0.04334,Tx1-23_DR|2081362:0.03935)1.000:0.09729,((Tx1-23_DR|712341:0.09756,((((((Tx1-23_DR|1052078:0.05957,(Tx1-23_DR|627124:0.03400,(Tx1-23_DR|299743:0.08418,(Tx1-23_DR|1974667:0.03344,(((Tx1-23_DR|1675856:0.00072,Tx1-23_DR|2062601:0.05534)0.947:0.01138,Tx1-23_DR|1127243:0.02262)0.365:0.00070,(Tx1-23_DR|1974668:0.01842,((Tx1-23_DR|1259036:0.02207,(((Tx1-23_DR|1675860:0.00573,((Tx1-23_DR|150990:0.00267,Tx1-23_DR|963329:0.00091)0.327:0.00070,(Tx1-23_DR|75516:0.01037,(Tx1-23_DR|794401:0.00072,Tx1-23_DR|794396:0.00071)0.716:0.00925)0.759:0.00239)0.636:0.00070)0.998:0.00861,(((Tx1-23_DR|2105402:0.01794,Tx1-23_DR|712342:0.01261)0.875:0.00598,Tx1-23_DR|299736:0.02218)0.772:0.00239,(Tx1-23_DR|963325:0.01274,Tx1-23_DR|541169:0.01219)0.742:0.00113)0.693:0.00100)0.953:0.00069,((Tx1-23_DR|1476694:0.01834,Tx1-23_DR|794395:0.02007)0.775:0.00344,(((Tx1-23_DR|1127240:0.03419,(Tx1-23_DR|1675855:0.03490,((Tx1-23_DR|299741:0.72644,Tx1-23_DR|794400:0.10627)0.815:0.35806,Tx1-23_DR|1773007:0.76380)0.483:0.08520)0.358:0.03406)0.790:0.02625,Tx1-23_DR|963321:0.00723)0.660:0.00388,Tx1-23_DR|871662:0.03072)0.828:0.00070)0.787:0.00191)0.701:0.00113)0.274:0.00093,Tx1-23_DR|1562591:0.04729)0.806:0.00325)0.969:0.00766)0.828:0.00514)0.695:0.00072)0.273:0.00071)0.924:0.01489)0.746:0.00243,Tx1-23_DR|1476704:0.04627)0.893:0.01326,Tx1-23_DR|963324:0.09658)0.998:0.04654,Tx1-23_DR|1052079:0.05863)0.200:0.00076,(Tx1-23_DR|1187966:0.06048,Tx1-23_DR|1259040:0.06766)0.777:0.00841)0.847:0.00641,(Tx1-23_DR|1675863:0.11978,Tx1-23_DR|464441:0.09352)0.411:0.00921)0.962:0.02577)0.883:0.01909,Tx1-23_DR|1387523:0.11756)0.968:0.02486)0.846:0.01008)0.768:0.00566)0.862:0.01381)0.831:0.01272,((((Tx1-23_DR|963323:0.12282,((Tx1-23_DR|1476700:0.13079,(((Tx1-23_DR|223763:0.07465,Tx1-23_DR|794399:0.06600)0.710:0.02940,Tx1-23_DR|1052086:0.50750)0.530:0.08767,Tx1-23_DR|2062604:0.19578)0.089:0.00315)0.811:0.02878,((((Tx1-23_DR|1476696:0.12138,(Tx1-23_DR|712343:0.24022,Tx1-23_DR|299739:0.23078)0.321:0.00071)0.612:0.01307,Tx1-23_DR|75509:0.15125)0.727:0.00497,((Tx1-23_DR|381751:0.20276,(Tx1-23_DR|1773002:0.14211,Tx1-23_DR|1773000:0.07091)0.731:0.00722)0.756:0.00987,((((((Tx1-23_DR|1773001:0.13171,(Tx1-23_DR|1562595:0.07986,(Tx1-23_DR|1562593:0.00666,(Tx1-23_DR|1127235:0.18452,Tx1-23_DR|1562594:0.00828)0.335:0.00589)0.922:0.05393)0.999:0.18550)0.771:0.08195,(Tx1-23_DR|1052083:0.17566,Tx1-23_DR|75510:0.09094)0.808:0.07490)0.207:0.00371,((Tx1-23_DR|1562592:0.42028,(Tx1-23_DR|1327513:0.17966,(Tx1-23_DR|1773005:0.18884,(Tx1-23_DR|464440:0.45193,Tx1-23_DR|1259037:0.44021)0.993:0.59599)0.054:0.03025)0.734:0.05351)0.043:0.01725,(((Tx1-23_DR|75515:0.32389,(Tx1-23_DR|223762:0.56509,((((Tx1-23_DR|1327512:0.11313,Tx1-23_DR|1974666:0.15006)0.834:0.02598,Tx1-23_DR|1387524:0.14561)0.390:0.00070,Tx1-23_DR|2062607:0.16945)0.442:0.00593,(Tx1-23_DR|963320:0.10819,(Tx1-23_DR|627114:0.55523,((Tx1-23_DR|627122:0.08152,Tx1-23_DR|1127234:0.07111)0.771:0.00072,Tx1-23_DR|1882938:0.11008)0.225:0.00687)0.117:0.00556)0.079:0.01004)0.911:0.19489)0.996:0.50816)0.962:0.40943,(Tx1-23_DR|299742:0.23323,Tx1-23_DR|1974664:0.22955)0.340:0.02199)0.492:0.03221,(Tx1-23_DR|2062602:0.16678,((Tx1-23_DR|1974670:0.66486,(Tx1-23_DR|150991:0.20328,(Tx1-23_DR|1974659:0.00870,Tx1-23_DR|1974658:0.14775)0.987:0.30249)0.271:0.04941)0.419:0.03925,((Tx1-23_DR|1187972:0.19610,Tx1-23_DR|1476691:0.08562)0.997:0.42733,(Tx1-23_DR|1974660:0.04051,Tx1-23_DR|963328:0.75001)0.694:0.09742)0.146:0.09039)0.154:0.04631)0.399:0.02608)0.809:0.03993)0.757:0.01426)0.319:0.00375,((Tx1-23_DR|1675858:0.16744,Tx1-23_DR|1882934:0.13725)0.785:0.02463,(Tx1-23_DR|150992:0.28144,((((Tx1-23_DR|381752:0.20044,Tx1-23_DR|2062608:0.00070)0.467:0.08769,(Tx1-23_DR|1773009:0.35134,Tx1-23_DR|299738:0.27704)0.829:0.18834)0.720:0.05924,((((Tx1-23_DR|1052085:0.46647,(Tx1-23_DR|1675862:0.40357,((Tx1-23_DR|1127236:0.01763,Tx1-23_DR|1127238:0.18610)0.982:0.34035,(Tx1-23_DR|1127237:0.16377,Tx1-23_DR|1127239:0.03446)0.993:0.33911)0.890:0.22492)0.851:0.20115)0.365:0.09270,(Tx1-23_DR|1882932:0.66929,(Tx1-23_DR|223760:0.45224,Tx1-23_DR|1476702:0.45178)0.968:0.26987)0.493:0.03601)0.961:0.24122,(Tx1-23_DR|1052082:0.48350,Tx1-23_DR|1773008:0.18176)0.932:0.41964)0.340:0.09447,(Tx1-23_DR|299735:0.44180,Tx1-23_DR|541163:0.20384)0.737:0.13385)0.592:0.03157)0.858:0.07502,(((Tx1-23_DR|794397:0.32121,Tx1-23_DR|1675857:0.34441)0.828:0.09146,Tx1-23_DR|1882937:0.43762)0.168:0.00217,((Tx1-23_DR|1052090:0.29634,(Tx1-23_DR|150989:0.26882,Tx1-23_DR|1974661:0.22207)0.993:0.30184)0.614:0.02578,(Tx1-23_DR|627113:0.30026,(Tx1-23_DR|871663:0.08088,Tx1-23_DR|150997:0.44847)0.851:0.26711)0.758:0.07910)0.756:0.02389)0.947:0.07989)0.420:0.02044)0.587:0.02298)0.204:0.00227)0.323:0.02043,((((Tx1-23_DR|299737:0.06853,Tx1-23_DR|1974662:0.11109)0.891:0.08578,(Tx1-23_DR|299740:0.07966,Tx1-23_DR|223764:0.23464)0.850:0.08729)0.395:0.00694,(Tx1-23_DR|2092317:0.25888,Tx1-23_DR|150995:0.21261)0.716:0.07934)0.713:0.00707,(Tx1-23_DR|1974663:0.15493,(Tx1-23_DR|1052080:0.31786,Tx1-23_DR|541166:0.14344)0.264:0.02455)0.753:0.00071)0.798:0.00835)0.726:0.01074,(((((Tx1-23_DR|75512:0.07704,Tx1-23_DR|1882939:0.16524)0.736:0.04622,((Tx1-23_DR|1476705:0.05947,Tx1-23_DR|1476706:0.00071)0.778:0.04633,Tx1-23_DR|1259039:0.11985)0.811:0.11950)0.767:0.02934,(Tx1-23_DR|1187973:0.22123,((Tx1-23_DR|1127244:0.00589,Tx1-23_DR|1476701:0.28860)1.000:0.43538,(((Tx1-23_DR|1052089:0.30093,Tx1-23_DR|223758:0.25788)0.760:0.10153,(Tx1-23_DR|1476703:0.27956,(Tx1-23_DR|1882933:0.31236,Tx1-23_DR|1562589:0.22175)0.520:0.04906)0.775:0.02386)0.658:0.00715,Tx1-23_DR|1327516:0.20223)0.040:0.01169)0.672:0.02695)0.703:0.01202)0.704:0.00723,((Tx1-23_DR|794394:0.26418,(Tx1-23_DR|871664:0.17048,(Tx1-23_DR|75511:0.78604,Tx1-23_DR|1773006:0.16139)0.622:0.06360)0.885:0.06070)0.458:0.02280,Tx1-23_DR|1187967:0.26470)0.929:0.09381)0.602:0.01692,Tx1-23_DR|1476692:0.28348)0.784:0.02068)0.802:0.01450)0.706:0.00070)0.068:0.00070,Tx1-23_DR|1476697:0.13684)0.861:0.01293)0.828:0.00908)0.774:0.00486,(Tx1-23_DR|1675859:0.17623,Tx1-23_DR|627121:0.20705)0.783:0.03635)0.058:0.00238,Tx1-23_DR|963327:0.17075)0.372:0.00148,(Tx1-23_DR|381750:0.14855,Tx1-23_DR|223761:0.18782)0.706:0.00638)0.482:0.00587)0.596:0.00302,(((Tx1-23_DR|1773003:0.04088,Tx1-23_DR|1476695:0.09787)0.795:0.03021,(Tx1-23_DR|1974669:0.16184,((Tx1-23_DR|541165:0.28405,(Tx1-23_DR|1476693:0.00071,Tx1-23_DR|2086561:0.00071)1.000:0.30652)0.585:0.09186,(Tx1-23_DR|627123:0.30507,Tx1-23_DR|541167:0.12785)0.999:0.69410)0.394:0.07249)0.646:0.01970)0.758:0.01174,(Tx1-23_DR|299734:0.14115,Tx1-23_DR|2062603:0.88774)0.472:0.01031)0.619:0.00931,(Tx1-23_DR|1882936:0.16369,((((Tx1-23_DR|223759:0.10696,((Tx1-23_DR|223757:0.16317,Tx1-23_DR|1187968:0.05140)0.682:0.21430,(Tx1-23_DR|2062605:0.16729,Tx1-23_DR|541171:0.12030)0.101:0.00659)0.541:0.00394)0.731:0.00473,((((((Tx1-23_DR|871665:0.28017,Tx1-23_DR|1327511:0.15715)1.000:0.68811,Tx1-23_DR|1259038:0.07490)0.493:0.01053,Tx1-23_DR|963322:0.12354)0.238:0.01166,(Tx1-23_DR|1052087:0.20892,(Tx1-23_DR|541164:0.09819,Tx1-23_DR|1476707:0.46415)0.359:0.04624)0.992:0.33131)0.185:0.01286,Tx1-23_DR|1476698:0.19986)0.244:0.00090,((Tx1-23_DR|75513:0.18149,Tx1-23_DR|1974665:0.23806)0.694:0.01125,(Tx1-23_DR|1882935:0.16087,((Tx1-23_DR|1127241:0.03175,Tx1-23_DR|1127242:0.02752)1.000:0.18833,(Tx1-23_DR|150996:0.17927,Tx1-23_DR|1327514:0.26108)0.929:0.00070)0.731:0.01033)0.865:0.03264)0.600:0.00422)0.098:0.00528)0.797:0.01222,(Tx1-23_DR|1187971:0.14234,Tx1-23_DR|2062606:0.15514)0.692:0.00933)0.429:0.00071,(((Tx1-23_DR|1675861:0.11621,Tx1-23_DR|2062609:0.11672)0.732:0.00846,((Tx1-23_DR|627120:0.01110,(Tx1-23_DR|627119:0.00796,(Tx1-23_DR|627117:0.00796,(Tx1-23_DR|627118:0.00133,(Tx1-23_DR|627115:0.00071,Tx1-23_DR|627116:0.00315)0.889:0.00268)0.971:0.00686)0.309:0.00275)0.233:0.00221)1.000:0.18037,Tx1-23_DR|150994:0.11774)0.745:0.01729)0.889:0.02077,((Tx1-23_DR|871666:0.15674,Tx1-23_DR|541170:0.10244)0.905:0.05794,(Tx1-23_DR|794398:0.13137,((Tx1-23_DR|1052088:0.11290,(Tx1-23_DR|1052084:0.18576,Tx1-23_DR|1327515:0.12634)0.815:0.02218)0.416:0.00148,(Tx1-23_DR|150993:0.11587,(((Tx1-23_DR|1187969:0.17505,Tx1-23_DR|541168:0.11432)0.329:0.00207,Tx1-23_DR|75508:0.35720)0.510:0.00066,Tx1-23_DR|1476699:0.15292)0.819:0.01515)0.917:0.00074)0.852:0.00444)0.000:0.00071)0.779:0.00367)0.559:0.00070)0.611:0.00461)0.689:0.00070);
```
