## Supplementary Data 2 for "A genomic portrait of zebrafish transposable elements and their spatiotemporal embryonic expression": Tx1-24_DR.mafft.nwk

```
(((Tx1-24_DR|1562597:0.20238,Tx1-24_DR|2062611:0.19313)0.700:0.01133,Tx1-24_DR|1476708:0.17140)0.525:0.00460,((Tx1-24_DR|299744:0.15223,((Tx1-24_DR|1675864:0.10931,((Tx1-24_DR|1327519:0.08156,Tx1-24_DR|1327520:0.25409)0.019:0.03462,Tx1-24_DR|299745:0.15725)0.726:0.01908)0.742:0.01079,(Tx1-24_DR|1327521:0.09862,Tx1-24_DR|1882942:0.18210)0.833:0.03931)0.742:0.00612)0.647:0.01994,(Tx1-24_DR|1675867:0.14987,(((((((Tx1-24_DR|1127246:0.20779,(Tx1-24_DR|381755:0.38479,Tx1-24_DR|223768:0.22655)0.670:0.09296)0.638:0.00979,Tx1-24_DR|1187981:0.13872)0.737:0.01036,(((Tx1-24_DR|1675870:0.21317,(Tx1-24_DR|1562598:0.00068,Tx1-24_DR|1476711:0.29972)0.566:0.02748)0.692:0.22608,Tx1-24_DR|1476717:0.20260)0.732:0.01604,(Tx1-24_DR|151001:0.03317,Tx1-24_DR|541174:0.08140)0.051:0.09347)0.797:0.00076)0.850:0.00066,(((((Tx1-24_DR|150998:0.06662,(((Tx1-24_DR|2062617:0.09625,Tx1-24_DR|871669:0.03993)0.754:0.02425,Tx1-24_DR|963331:0.15753)0.928:0.09042,Tx1-24_DR|541177:0.12668)0.229:0.00544)0.850:0.01599,((Tx1-24_DR|963333:0.19543,Tx1-24_DR|2062615:1.34674)0.148:0.00074,Tx1-24_DR|963332:0.13949)0.000:0.00066)0.784:0.00905,((Tx1-24_DR|1259043:0.22846,Tx1-24_DR|2062612:0.20250)0.785:0.02942,Tx1-24_DR|1127245:0.16294)0.872:0.01897)0.443:0.00825,((Tx1-24_DR|1773011:0.13742,Tx1-24_DR|150999:0.22470)0.765:0.01202,(((Tx1-24_DR|712347:0.21004,Tx1-24_DR|1675869:0.20654)0.728:0.02829,((Tx1-24_DR|1773014:0.19833,Tx1-24_DR|1327518:0.18096)0.795:0.00847,(((Tx1-24_DR|963330:0.00067,(Tx1-24_DR|627126:0.82856,Tx1-24_DR|1259044:0.74064)0.964:0.45679)0.835:0.14585,(Tx1-24_DR|1476720:0.17606,(Tx1-24_DR|627133:0.06324,(Tx1-24_DR|794402:0.35937,Tx1-24_DR|794403:0.68247)0.897:0.45145)0.910:0.11676)0.420:0.00066)0.775:0.00677,(Tx1-24_DR|712350:0.25717,Tx1-24_DR|1476721:0.15425)0.864:0.02904)0.919:0.01707)0.817:0.00628)0.835:0.00751,((Tx1-24_DR|75517:0.07644,Tx1-24_DR|712344:0.44421)0.873:0.10878,(Tx1-24_DR|1974674:0.16547,Tx1-24_DR|151002:0.15816)0.624:0.01535)0.708:0.00411)0.111:0.00314)0.672:0.00463)0.717:0.00373,(Tx1-24_DR|1259047:0.24400,Tx1-24_DR|1974675:0.20875)0.839:0.03738)0.730:0.00074)0.207:0.00201,Tx1-24_DR|1562596:0.89211)0.770:0.00115,Tx1-24_DR|712346:0.14823)0.773:0.00457,Tx1-24_DR|1974672:0.11536)0.576:0.00096)0.634:0.00263)0.872:0.00123,((((Tx1-24_DR|1476714:0.71486,(((((Tx1-24_DR|627125:0.15676,Tx1-24_DR|1259042:0.12068)0.409:0.00115,(Tx1-24_DR|151000:0.09474,(Tx1-24_DR|1476723:0.15197,(Tx1-24_DR|464443:0.08671,Tx1-24_DR|712351:0.11918)0.457:0.02127)0.782:0.01283)0.726:0.01112)0.801:0.00496,(Tx1-24_DR|1187976:0.20572,(Tx1-24_DR|1327522:0.68403,(Tx1-24_DR|1387526:0.18325,Tx1-24_DR|1882943:0.07453)0.491:0.01268)0.634:0.03554)0.475:0.00601)0.891:0.00097,Tx1-24_DR|1882940:0.11457)0.990:0.00076,(((Tx1-24_DR|151004:0.09985,Tx1-24_DR|712348:0.12704)0.229:0.00751,(Tx1-24_DR|223766:0.02568,Tx1-24_DR|223767:0.02491)0.997:0.11041)0.696:0.01357,(Tx1-24_DR|1187975:0.22610,(((((((Tx1-24_DR|871667:0.05328,Tx1-24_DR|2062613:0.35889)0.888:0.07854,((Tx1-24_DR|627128:0.06315,(Tx1-24_DR|1187982:0.05122,Tx1-24_DR|1974676:0.02526)0.948:0.02313)0.730:0.00477,(((Tx1-24_DR|627127:0.05038,Tx1-24_DR|1259048:0.20239)0.680:0.03978,((Tx1-24_DR|794405:0.33608,(Tx1-24_DR|1476719:0.00066,Tx1-24_DR|1476718:0.49136)0.865:0.16674)0.444:0.00314,Tx1-24_DR|1476725:0.05024)0.830:0.02761)0.670:0.00783,(Tx1-24_DR|464446:0.04711,(Tx1-24_DR|1476722:0.04936,Tx1-24_DR|1476724:0.15006)0.699:0.00303)0.954:0.00067)0.814:0.00774)0.769:0.00553)0.628:0.00435,(((Tx1-24_DR|381754:0.04575,((Tx1-24_DR|541175:0.00067,Tx1-24_DR|1675873:0.12836)0.919:0.02664,Tx1-24_DR|381753:0.11079)0.797:0.01319)0.821:0.01044,(Tx1-24_DR|381756:0.11176,(((Tx1-24_DR|1675865:0.02457,Tx1-24_DR|1773015:0.11458)0.913:0.02759,(((Tx1-24_DR|464444:0.09118,Tx1-24_DR|1327523:0.15287)0.711:0.01243,(Tx1-24_DR|541172:0.08382,Tx1-24_DR|75519:0.06081)0.467:0.00482)0.275:0.00297,(Tx1-24_DR|627134:0.06480,(Tx1-24_DR|464442:0.09111,Tx1-24_DR|1259045:0.06829)0.502:0.00226)0.831:0.00970)0.952:0.03639)0.054:0.00064,(Tx1-24_DR|1773012:0.07376,(Tx1-24_DR|1187974:0.05801,Tx1-24_DR|627130:0.05776)0.297:0.00115)0.878:0.03703)0.096:0.00068)0.636:0.00066)0.778:0.00704,(Tx1-24_DR|1127247:0.06829,Tx1-24_DR|2062614:0.11993)0.657:0.00394)0.380:0.00532)0.952:0.03694,(Tx1-24_DR|712345:0.11596,(Tx1-24_DR|1387527:0.11440,Tx1-24_DR|75520:0.12288)0.692:0.00068)0.793:0.00990)0.841:0.03227,(((Tx1-24_DR|541176:0.00066,Tx1-24_DR|1675871:0.55533)0.729:0.26677,Tx1-24_DR|1327517:0.16517)0.693:0.05110,(Tx1-24_DR|871670:0.06217,(Tx1-24_DR|627131:0.08242,(Tx1-24_DR|541178:0.95293,Tx1-24_DR|1476726:0.00068)0.652:0.13042)0.708:0.01940)0.769:0.02666)0.753:0.01978)0.202:0.00100,((Tx1-24_DR|627135:0.07295,Tx1-24_DR|1259046:0.09905)0.834:0.01978,Tx1-24_DR|2062616:0.08150)0.660:0.00294)0.769:0.01522,Tx1-24_DR|712349:0.11158)0.813:0.02253)0.783:0.00771)0.809:0.00507)0.337:0.00130)0.177:0.00139,(Tx1-24_DR|151003:0.20454,Tx1-24_DR|1476715:0.16019)0.391:0.00066)0.974:0.01720,(((Tx1-24_DR|627129:0.08852,Tx1-24_DR|1882941:0.14159)0.570:0.03595,(Tx1-24_DR|1974677:0.65769,Tx1-24_DR|1974671:0.76300)0.822:0.24220)0.408:0.00101,(Tx1-24_DR|75518:0.13577,(Tx1-24_DR|963334:0.14476,Tx1-24_DR|1675866:0.13154)0.742:0.00941)0.344:0.00096)0.845:0.00822)0.056:0.00331,(((Tx1-24_DR|1476716:0.23976,Tx1-24_DR|1387528:0.49673)0.887:0.05109,Tx1-24_DR|1327524:0.16799)0.710:0.01246,((((((((Tx1-24_DR|1052092:0.34332,Tx1-24_DR|1052091:0.26526)0.989:0.33544,(Tx1-24_DR|1387525:0.13704,Tx1-24_DR|1974673:0.40681)0.745:0.07008)0.444:0.03663,(Tx1-24_DR|871671:0.13466,(Tx1-24_DR|1476712:0.12087,Tx1-24_DR|1476713:0.05619)0.996:0.46636)0.524:0.17333)0.703:0.02858,(Tx1-24_DR|1882944:0.24062,(Tx1-24_DR|75521:0.55636,((((Tx1-24_DR|1187980:0.00066,Tx1-24_DR|1259041:0.53776)0.881:0.23787,Tx1-24_DR|627132:0.34568)0.795:0.06880,((Tx1-24_DR|1476709:0.03131,Tx1-24_DR|1476710:0.07347)0.966:0.13261,(Tx1-24_DR|1187979:0.45543,Tx1-24_DR|464445:0.24210)0.702:0.03749)0.749:0.03796)0.570:0.10440,(Tx1-24_DR|151005:0.37880,((Tx1-24_DR|1675872:0.35013,(Tx1-24_DR|794404:0.98869,(Tx1-24_DR|871668:0.31315,Tx1-24_DR|1187978:0.00067)0.964:0.13069)0.493:0.04729)0.324:0.00101,Tx1-24_DR|541173:0.42731)0.739:0.09513)0.090:0.00062)0.623:0.01733)0.229:0.01924)0.647:0.05091)0.770:0.03301,(Tx1-24_DR|1187977:0.46338,((Tx1-24_DR|541179:0.33503,Tx1-24_DR|2062618:0.25289)0.565:0.00068,Tx1-24_DR|2062610:0.46314)0.787:0.03581)0.816:0.04352)0.852:0.07503,(Tx1-24_DR|1675868:0.00067,Tx1-24_DR|1773010:0.11675)0.960:0.40138)0.027:0.03080,Tx1-24_DR|1327525:0.39434)0.942:0.17730,Tx1-24_DR|1773013:0.15108)0.403:0.00072)0.791:0.01779)0.849:0.01159);
```
