## Supplementary Data 2 for "A genomic portrait of zebrafish transposable elements and their spatiotemporal embryonic expression": Tx1-25_DR.mafft.nwk

```
((((((((((Tx1-25_DR|75525:0.16120,Tx1-25_DR|541180:0.13863)0.880:0.08794,((((Tx1-25_DR|1259052:0.32515,(Tx1-25_DR|1882948:0.08532,Tx1-25_DR|1882949:0.11818)0.242:0.02407)0.701:0.09375,Tx1-25_DR|1773016:0.18421)0.885:0.13167,Tx1-25_DR|1562599:0.21775)0.836:0.05667,((((Tx1-25_DR|75524:0.04234,Tx1-25_DR|75523:0.04811)0.156:0.00065,((Tx1-25_DR|1562600:0.00811,Tx1-25_DR|1259050:0.00893)1.000:0.02056,(Tx1-25_DR|1127248:0.05356,Tx1-25_DR|1052093:0.02515)0.921:0.01330)0.705:0.00076)0.839:0.00844,(Tx1-25_DR|1127249:0.05957,((Tx1-25_DR|1476727:0.09256,(Tx1-25_DR|1476728:0.56767,((Tx1-25_DR|2062620:0.25969,(Tx1-25_DR|299746:0.03241,Tx1-25_DR|299747:0.00054)0.988:0.34318)0.922:0.21040,Tx1-25_DR|1882945:0.56193)0.107:0.00054)0.998:0.50464)0.302:0.00412,Tx1-25_DR|1327526:0.10351)0.560:0.00654)0.860:0.00844)1.000:0.28874,((Tx1-25_DR|75522:0.20596,Tx1-25_DR|223769:0.40621)0.816:0.28408,(Tx1-25_DR|1882946:0.13114,Tx1-25_DR|2062621:0.24519)0.837:0.16091)0.752:0.11601)0.658:0.01078)0.548:0.01871)0.745:0.06932,(Tx1-25_DR|1476730:0.19380,Tx1-25_DR|1882947:0.10682)0.888:0.12601)0.461:0.05671,Tx1-25_DR|1476729:0.18318)0.717:0.03250,Tx1-25_DR|1259049:0.53099)0.793:0.05908,(Tx1-25_DR|2062622:0.04902,(Tx1-25_DR|627137:0.04845,Tx1-25_DR|1127250:0.05595)0.693:0.00207)0.409:0.00268)0.947:0.01119,(Tx1-25_DR|1387530:0.02718,Tx1-25_DR|1675874:0.12062)0.824:0.00761)0.968:0.00968,Tx1-25_DR|2062619:0.01101)0.991:0.00487,(Tx1-25_DR|151006:0.00135,Tx1-25_DR|1327527:0.00145)0.914:0.00070)0.582:0.00054,(Tx1-25_DR|2103442:0.00063,(Tx1-25_DR|627136:0.00070,Tx1-25_DR|1259051:0.01148)0.877:0.00053)0.786:0.00053,(Tx1-25_DR|1187983:0.00198,Tx1-25_DR|1387529:0.00055)0.873:0.00055);
```
