## Supplementary Data 2 for "A genomic portrait of zebrafish transposable elements and their spatiotemporal embryonic expression": Tx1-26_DR.mafft.nwk

```
(Tx1-26_DR|1974679:0.01664,(((Tx1-26_DR|871674:0.91302,Tx1-26_DR|1974680:0.00125)0.319:0.00390,Tx1-26_DR|871675:0.00170)0.690:0.00066,((Tx1-26_DR|712352:0.03613,(Tx1-26_DR|2062624:0.54048,((Tx1-26_DR|2089000:0.35209,(((Tx1-26_DR|381757:0.62121,Tx1-26_DR|1974678:0.17069)0.394:0.08074,Tx1-26_DR|963336:0.32577)0.692:0.06252,(Tx1-26_DR|1127251:0.28521,(((((((Tx1-26_DR|1476731:0.02753,Tx1-26_DR|1476732:0.01910)0.838:0.02107,(Tx1-26_DR|1476733:0.06021,Tx1-26_DR|2088145:0.04797)0.869:0.03770)0.997:0.22897,(Tx1-26_DR|1052094:0.35665,Tx1-26_DR|464448:0.30770)0.271:0.01200)0.123:0.01027,Tx1-26_DR|1187985:0.13489)0.588:0.03541,Tx1-26_DR|2062623:0.23578)0.230:0.01323,(Tx1-26_DR|1562602:0.34867,(Tx1-26_DR|1562603:0.68345,Tx1-26_DR|1675877:0.28750)0.904:0.30590)0.729:0.12528)0.668:0.05584,((Tx1-26_DR|627138:0.15000,(Tx1-26_DR|871673:0.17517,Tx1-26_DR|1675878:0.27972)0.989:0.24300)0.770:0.07231,((Tx1-26_DR|464447:0.36222,(((Tx1-26_DR|1675875:0.37159,(Tx1-26_DR|1259053:0.17453,Tx1-26_DR|1476734:0.18110)0.730:0.06377)0.750:0.03903,Tx1-26_DR|1675876:0.22305)0.295:0.00065,(Tx1-26_DR|871672:0.27125,Tx1-26_DR|1187984:0.12188)0.725:0.10598)0.911:0.07516)0.304:0.03533,((Tx1-26_DR|1562601:0.23965,Tx1-26_DR|299748:0.30638)0.201:0.03859,Tx1-26_DR|794406:0.53733)0.836:0.07120)0.603:0.02114)0.996:0.14536)0.145:0.00534)0.381:0.01887)0.312:0.00377)0.889:0.05252,Tx1-26_DR|1562604:0.08309)0.753:0.02199)0.877:0.02259)0.199:0.00065,(Tx1-26_DR|2092009:0.01369,Tx1-26_DR|1052096:0.00196)0.834:0.00202)0.927:0.00077)0.000:0.00066,((Tx1-26_DR|151007:0.00066,((Tx1-26_DR|1882952:0.00065,(Tx1-26_DR|1882951:0.03295,(Tx1-26_DR|1882950:0.00811,(Tx1-26_DR|1882953:0.00066,Tx1-26_DR|1882954:0.00066)0.979:0.02459)0.599:0.01296)0.811:0.02366)1.000:0.60784,(Tx1-26_DR|1882956:0.51752,Tx1-26_DR|2089001:0.64422)0.602:0.06471)0.986:0.33164)0.432:0.00066,(((Tx1-26_DR|541181:0.00064,(Tx1-26_DR|1882955:0.66334,Tx1-26_DR|963335:0.13420)0.083:0.00066)0.977:0.17569,Tx1-26_DR|1052095:0.10872)0.820:0.05248,Tx1-26_DR|299749:0.00282)0.832:0.00105)0.491:0.00066);
```
