## Supplementary Data 2 for "A genomic portrait of zebrafish transposable elements and their spatiotemporal embryonic expression": Tx1-27_DR.mafft.nwk

```
((((((Tx1-27_DR|1563055:0.04688,(Tx1-27_DR|1562626:0.03854,(Tx1-27_DR|1052101:0.01400,Tx1-27_DR|1562843:0.01273)1.000:0.02622)0.442:0.00228)0.963:0.00667,((Tx1-27_DR|1562694:0.02395,Tx1-27_DR|1562951:0.03915)0.865:0.01059,(((Tx1-27_DR|1562941:0.02979,((Tx1-27_DR|1562953:0.00499,Tx1-27_DR|1563043:0.00928)0.190:0.00247,(Tx1-27_DR|1562972:0.01179,Tx1-27_DR|2077192:0.01447)0.765:0.00491)0.979:0.02446)0.745:0.00480,((((((Tx1-27_DR|1563009:0.01627,((Tx1-27_DR|1562970:0.00431,Tx1-27_DR|1562901:0.00161)0.550:0.00058,Tx1-27_DR|1562808:0.00831)0.995:0.01804)0.325:0.00154,Tx1-27_DR|2115709:0.02040)0.908:0.00520,Tx1-27_DR|2080512:0.02376)0.840:0.00268,(Tx1-27_DR|1562895:0.06139,(Tx1-27_DR|1562995:0.00974,Tx1-27_DR|2115705:0.01266)0.971:0.00831)0.748:0.00234)0.808:0.00439,(Tx1-27_DR|1562785:0.02267,(Tx1-27_DR|1562967:0.00936,Tx1-27_DR|1562937:0.02790)0.976:0.01184)0.848:0.00466)0.901:0.00906,(Tx1-27_DR|1562786:0.03340,Tx1-27_DR|1562788:0.01466)0.846:0.01091)0.901:0.01238)0.918:0.00953,Tx1-27_DR|1563039:0.04620)0.195:0.00715)0.979:0.01199)1.000:0.02533,(((Tx1-27_DR|2062625:0.07462,Tx1-27_DR|1387531:0.11165)0.872:0.00056,(((Tx1-27_DR|151010:0.09974,((Tx1-27_DR|963337:0.10860,(Tx1-27_DR|1476738:0.11232,Tx1-27_DR|1327530:0.09630)0.739:0.00699)0.900:0.01514,((((Tx1-27_DR|1974684:0.08702,((Tx1-27_DR|1387533:0.50002,Tx1-27_DR|541182:0.18082)0.362:0.07554,Tx1-27_DR|1052097:0.79359)0.131:0.05284)0.751:0.01321,((((((Tx1-27_DR|151008:0.16641,(Tx1-27_DR|299751:0.12147,Tx1-27_DR|1562606:0.09398)0.725:0.00715)0.829:0.01104,((Tx1-27_DR|794408:0.13839,Tx1-27_DR|75526:0.11781)0.448:0.00489,Tx1-27_DR|871676:0.14852)0.183:0.00059)0.731:0.00158,(Tx1-27_DR|2062627:0.14271,Tx1-27_DR|1882959:0.11513)0.484:0.00066)0.566:0.00059,(Tx1-27_DR|381759:0.18894,Tx1-27_DR|2062628:0.22685)0.572:0.00125)0.710:0.00090,((((Tx1-27_DR|1773020:0.00059,Tx1-27_DR|1773021:0.03426)0.993:0.10010,Tx1-27_DR|1675880:0.10997)0.646:0.00430,((Tx1-27_DR|1675879:0.06392,Tx1-27_DR|1187986:0.09016)0.562:0.01536,Tx1-27_DR|2080508:0.00059)0.787:0.00562)0.740:0.00215,(((((Tx1-27_DR|1563102:0.17131,Tx1-27_DR|2104708:0.11205)0.199:0.01051,(Tx1-27_DR|75528:0.06431,Tx1-27_DR|75529:0.00499)0.986:0.11610)0.796:0.00112,(((Tx1-27_DR|151009:0.12740,(Tx1-27_DR|1562608:0.61836,Tx1-27_DR|1563101:0.10359)0.808:0.07917)0.847:0.02563,Tx1-27_DR|1882961:0.23237)0.759:0.00060,(Tx1-27_DR|1773018:0.17346,((Tx1-27_DR|1327528:0.12102,Tx1-27_DR|1974683:0.17683)0.750:0.00862,((Tx1-27_DR|794407:0.10000,(Tx1-27_DR|381760:0.14326,(Tx1-27_DR|223771:0.08321,Tx1-27_DR|1773019:0.11863)0.264:0.00646)0.677:0.01494)0.770:0.00746,(((Tx1-27_DR|1476735:0.23591,((Tx1-27_DR|1882962:0.14540,(Tx1-27_DR|712356:0.87069,Tx1-27_DR|223772:0.40717)0.727:0.21226)0.464:0.08828,(Tx1-27_DR|712354:0.16469,Tx1-27_DR|1327529:0.24904)0.972:0.16031)0.565:0.00090)0.908:0.07619,(Tx1-27_DR|1974686:0.11362,(Tx1-27_DR|1974681:0.10034,(Tx1-27_DR|75527:0.19611,Tx1-27_DR|1327531:0.16976)0.793:0.04046)0.778:0.02932)0.242:0.02112)0.921:0.03128,((((Tx1-27_DR|963338:0.10682,Tx1-27_DR|712353:0.23007)0.749:0.02062,(Tx1-27_DR|299750:0.11382,Tx1-27_DR|1974682:0.27430)0.725:0.01962)0.735:0.01855,Tx1-27_DR|1052098:0.11637)0.719:0.02076,Tx1-27_DR|1387532:0.17516)0.555:0.02274)0.947:0.02553)0.650:0.00224)0.496:0.00102)0.843:0.00346)0.000:0.00055)0.127:0.00302,((((Tx1-27_DR|541184:0.31243,(Tx1-27_DR|1127253:0.10292,Tx1-27_DR|794410:0.09499)0.817:0.04909)0.792:0.05636,(Tx1-27_DR|541185:0.25383,Tx1-27_DR|627140:0.15333)0.712:0.02961)0.938:0.16576,(Tx1-27_DR|223773:0.22626,Tx1-27_DR|1259054:0.16002)0.784:0.02643)0.826:0.02406,Tx1-27_DR|2062626:0.12727)0.513:0.00269)0.889:0.00820,Tx1-27_DR|1882958:0.16155)0.700:0.00117)0.769:0.00139)0.840:0.00302,((Tx1-27_DR|541183:0.08437,Tx1-27_DR|1052102:0.07269)1.000:0.39223,Tx1-27_DR|223770:0.08492)0.657:0.01493)0.853:0.00509)0.840:0.00599,Tx1-27_DR|1562605:0.11062)0.086:0.00376,(Tx1-27_DR|381758:0.20148,(Tx1-27_DR|541186:0.13403,Tx1-27_DR|712355:0.15623)0.707:0.02894)0.997:0.15203)0.822:0.00657)0.597:0.00226)0.224:0.00059,Tx1-27_DR|712357:0.06813)0.803:0.00366,(Tx1-27_DR|1773017:0.06018,Tx1-27_DR|2084463:0.18387)0.566:0.00455)0.835:0.00437)0.785:0.00278,Tx1-27_DR|1882963:0.13164)0.821:0.00559)0.966:0.03828,(Tx1-27_DR|1562741:0.00770,Tx1-27_DR|1563073:0.00410)1.000:0.08111)0.877:0.01844,((Tx1-27_DR|1562764:0.00556,Tx1-27_DR|1562863:0.00789)1.000:0.02795,((Tx1-27_DR|1563020:0.01510,Tx1-27_DR|1563096:0.00812)1.000:0.02752,(Tx1-27_DR|1562732:0.02241,((Tx1-27_DR|2086404:0.01927,((Tx1-27_DR|1562846:0.00244,(Tx1-27_DR|1052099:0.85512,Tx1-27_DR|1562999:0.00090)0.000:0.00151)0.994:0.00959,Tx1-27_DR|1562747:0.00965)0.860:0.00401)0.988:0.01613,(Tx1-27_DR|1562826:0.03007,(Tx1-27_DR|1563058:0.02884,(((Tx1-27_DR|1562876:0.00060,Tx1-27_DR|1562772:0.00058)0.925:0.01870,Tx1-27_DR|1562971:0.00946)0.518:0.00762,((Tx1-27_DR|1562910:0.01821,(Tx1-27_DR|1563044:0.00570,(Tx1-27_DR|1562773:0.00522,Tx1-27_DR|1563015:0.00651)0.883:0.00522)0.843:0.00560)0.945:0.00703,((Tx1-27_DR|2079408:0.02460,Tx1-27_DR|2080145:0.01640)0.719:0.00188,Tx1-27_DR|2080510:0.01270)0.789:0.00325)0.831:0.00763)0.355:0.00418)0.999:0.01743)0.899:0.00440)0.204:0.00166)1.000:0.02148)0.963:0.00765)0.398:0.00229)0.997:0.01021,((Tx1-27_DR|1562922:0.02628,(Tx1-27_DR|1562834:0.01506,Tx1-27_DR|1562912:0.01139)0.998:0.01051)0.868:0.00331,Tx1-27_DR|1562692:0.02906)0.354:0.00177,((Tx1-27_DR|1562779:0.03596,Tx1-27_DR|1562899:0.02182)0.207:0.00107,(((Tx1-27_DR|2080142:0.01295,Tx1-27_DR|1562977:0.02255)0.846:0.00915,((((Tx1-27_DR|1562685:0.01027,Tx1-27_DR|1562916:0.01618)1.000:0.01005,(Tx1-27_DR|2086405:0.01885,(((Tx1-27_DR|1562821:0.11056,(Tx1-27_DR|1562978:0.00306,Tx1-27_DR|1562889:0.00346)0.956:0.02533)0.000:0.00066,(((((Tx1-27_DR|1562750:0.01616,Tx1-27_DR|1562761:0.00653)0.899:0.00204,(Tx1-27_DR|1562774:0.00629,(Tx1-27_DR|1562738:0.00060,(Tx1-27_DR|1562767:0.02860,Tx1-27_DR|1882957:0.00384)0.000:0.02084)0.841:0.01213)0.401:0.00594)0.674:0.01095,Tx1-27_DR|1562828:0.01265)0.973:0.15915,((((((((Tx1-27_DR|1562677:0.01164,(Tx1-27_DR|1562729:0.01166,(Tx1-27_DR|2077032:0.01167,Tx1-27_DR|1563052:0.01160)0.191:0.00059)0.534:0.00060)0.964:0.08129,((Tx1-27_DR|1562671:0.07188,(Tx1-27_DR|1562985:0.02494,((Tx1-27_DR|1562954:0.01067,Tx1-27_DR|2119759:0.05030)0.969:0.07708,(Tx1-27_DR|1562902:0.02643,(Tx1-27_DR|1562770:0.01840,Tx1-27_DR|1562870:0.01150)0.861:0.00257)0.530:0.00058)0.434:0.01013)0.958:0.05445)0.574:0.01868,((Tx1-27_DR|1562797:0.0,Tx1-27_DR|1562943:0.0):0.00059,(Tx1-27_DR|1562647:0.00944,(Tx1-27_DR|1562800:0.00965,(Tx1-27_DR|1562816:0.0,Tx1-27_DR|1563050:0.0):0.00060)0.935:0.00059)0.194:0.01853)0.978:0.07837)0.464:0.01971)0.366:0.01277,(Tx1-27_DR|1562625:0.08324,((((Tx1-27_DR|1562852:0.00669,(Tx1-27_DR|1562679:0.04645,(Tx1-27_DR|1562847:0.00677,Tx1-27_DR|1562973:0.01351)0.798:0.00647)0.798:0.00778)0.781:0.00744,Tx1-27_DR|1562921:0.00665)0.063:0.00060,(Tx1-27_DR|1562769:0.02278,Tx1-27_DR|1562781:0.00348)1.000:0.00316)1.000:0.00059,(((Tx1-27_DR|1562713:0.0,Tx1-27_DR|1562735:0.0,Tx1-27_DR|1562867:0.0):0.00666,(Tx1-27_DR|1562866:0.00705,Tx1-27_DR|2096919:0.00060)1.000:0.00059)0.997:0.06414,(Tx1-27_DR|2077191:0.0,Tx1-27_DR|2091031:0.0):0.00060)0.802:0.00644)0.955:0.09392)0.876:0.05241)0.746:0.03616,(((Tx1-27_DR|1562989:0.13831,((Tx1-27_DR|2119760:0.05314,Tx1-27_DR|1562616:0.04018)0.695:0.00059,((((Tx1-27_DR|1562754:0.02377,Tx1-27_DR|1562987:0.07279)0.779:0.02393,(((Tx1-27_DR|1562707:0.01351,(Tx1-27_DR|1562991:0.00059,Tx1-27_DR|1563061:0.02037)0.372:0.00673)0.815:0.00685,((Tx1-27_DR|1562687:0.01097,Tx1-27_DR|1563082:0.00060)0.836:0.00709,(Tx1-27_DR|1563038:0.00060,((Tx1-27_DR|1562744:0.00060,Tx1-27_DR|1563090:0.00060)0.000:0.00060,(Tx1-27_DR|1562950:0.00060,Tx1-27_DR|1563000:0.00060)0.000:0.00060)0.854:0.00684)0.845:0.00678)0.720:0.00059)0.929:0.02793,((Tx1-27_DR|1562882:0.00945,Tx1-27_DR|1562887:0.00819)0.994:0.08439,(Tx1-27_DR|1562636:0.00921,(Tx1-27_DR|1562790:0.00059,Tx1-27_DR|2079004:0.00060)0.826:0.01445)0.967:0.08249)0.878:0.05071)0.842:0.01965)0.629:0.02046,Tx1-27_DR|1562896:0.06941)0.796:0.01333,Tx1-27_DR|1562624:0.11970)0.792:0.01440)0.885:0.01939)0.187:0.00059,((((Tx1-27_DR|1562802:0.01635,Tx1-27_DR|2086402:0.00060)0.944:0.02928,(Tx1-27_DR|2078075:0.03715,((Tx1-27_DR|1562982:0.01837,Tx1-27_DR|1562665:0.01996)0.792:0.01480,(((Tx1-27_DR|1563013:0.00060,(Tx1-27_DR|1562660:0.01830,Tx1-27_DR|1562959:0.00060)0.000:0.00060)0.917:0.00909,((Tx1-27_DR|1562935:0.00804,((Tx1-27_DR|1562974:0.00868,Tx1-27_DR|2077816:0.03587)0.773:0.01161,Tx1-27_DR|1562670:0.00059)0.577:0.01214)0.310:0.00056,((Tx1-27_DR|1562997:0.01089,(Tx1-27_DR|1562931:0.00059,(Tx1-27_DR|1562952:0.01198,(Tx1-27_DR|1562807:0.00060,Tx1-27_DR|1562842:0.00060)1.000:0.00417)1.000:0.00135)0.964:0.00060)0.800:0.00550,((Tx1-27_DR|1562667:0.00060,(Tx1-27_DR|1562813:0.00060,(Tx1-27_DR|2115707:0.00060,Tx1-27_DR|1562682:0.00059)0.240:0.00059)0.000:0.00059)0.843:0.01105,Tx1-27_DR|1563064:0.01109)0.897:0.02213)0.857:0.00059)0.596:0.00059)0.000:0.00058,Tx1-27_DR|1563069:0.00558)0.000:0.00059)0.152:0.00084)0.588:0.00093)0.955:0.04971,(((Tx1-27_DR|1562709:0.00118,Tx1-27_DR|1563098:0.01033)0.870:0.00406,Tx1-27_DR|1563002:0.05778)0.932:0.04719,Tx1-27_DR|1563047:0.07698)0.750:0.01317)0.501:0.02553,((Tx1-27_DR|1563029:0.00059,(Tx1-27_DR|1562858:0.00060,Tx1-27_DR|1562690:0.01122)0.129:0.01115)0.985:0.07176,(Tx1-27_DR|1563099:0.00059,(Tx1-27_DR|1562918:0.00059,Tx1-27_DR|1563053:0.01904)0.471:0.01087)0.941:0.04244)0.856:0.02601)0.870:0.02553)0.836:0.02181,Tx1-27_DR|2098880:0.11830)0.760:0.01384)0.823:0.01496,((((Tx1-27_DR|1562944:0.00060,Tx1-27_DR|1563056:0.00060)0.988:0.07222,((Tx1-27_DR|1562796:0.01634,(Tx1-27_DR|1562632:0.00060,(Tx1-27_DR|1562833:0.01618,Tx1-27_DR|1562857:0.00060)0.190:0.00059)0.163:0.00059)0.858:0.02043,((Tx1-27_DR|1562906:0.00060,Tx1-27_DR|2080143:0.00059)0.824:0.00433,Tx1-27_DR|1562722:0.02473)0.835:0.00285)0.980:0.06649)0.999:0.12374,(((((Tx1-27_DR|1562620:0.16236,(((Tx1-27_DR|1562783:0.00060,Tx1-27_DR|1562957:0.00059)0.867:0.00873,(Tx1-27_DR|2079406:0.01515,Tx1-27_DR|1562891:0.00910)0.818:0.01946)0.936:0.02779,Tx1-27_DR|1562980:0.00984)0.742:0.01203)0.857:0.03093,(Tx1-27_DR|1562968:0.19237,((Tx1-27_DR|1562629:0.06168,Tx1-27_DR|1563046:0.01302)0.923:0.05174,(Tx1-27_DR|1562873:0.06145,(Tx1-27_DR|1562689:0.05012,Tx1-27_DR|2080509:0.02733)0.813:0.05046)0.645:0.02769)0.328:0.01039)0.804:0.05610)0.214:0.00649,((((((Tx1-27_DR|1562849:0.00060,Tx1-27_DR|1563063:0.00670)0.712:0.00268,(Tx1-27_DR|1562639:0.03421,(Tx1-27_DR|1562976:0.00060,Tx1-27_DR|1562885:0.00740)0.628:0.00060)0.874:0.00746)0.815:0.00932,(((Tx1-27_DR|1562934:0.00060,Tx1-27_DR|1562996:0.00709)0.855:0.01387,(((Tx1-27_DR|1052100:0.00059,(Tx1-27_DR|1127252:0.59511,Tx1-27_DR|1563024:0.15531)0.407:0.05913)0.861:0.01198,Tx1-27_DR|1562811:0.00060)0.230:0.00060,Tx1-27_DR|1563060:0.00060)0.986:0.04997)0.986:0.00059,((((Tx1-27_DR|1562655:0.05755,(((Tx1-27_DR|1562975:0.00060,Tx1-27_DR|1562964:0.00060)1.000:0.00427,Tx1-27_DR|1563065:0.01999)1.000:0.00062,((Tx1-27_DR|1563033:0.00692,((Tx1-27_DR|1562699:0.02575,Tx1-27_DR|1563084:0.00571)0.553:0.00999,Tx1-27_DR|1563018:0.00060)0.991:0.00707)0.124:0.00060,Tx1-27_DR|1562824:0.00666)0.414:0.00060)0.912:0.00060)0.138:0.00060,Tx1-27_DR|1562697:0.00690)0.824:0.01112,Tx1-27_DR|1562766:0.00486)0.779:0.01187,((Tx1-27_DR|2090954:0.01512,Tx1-27_DR|2119454:0.00059)0.998:0.04965,(Tx1-27_DR|1562836:0.01462,(Tx1-27_DR|1562956:0.00706,(Tx1-27_DR|1563007:0.04243,(Tx1-27_DR|1562771:0.00691,(Tx1-27_DR|1562986:0.00060,Tx1-27_DR|1882960:0.00060)0.919:0.01689)0.964:0.00058)0.431:0.00059)0.909:0.02322)0.573:0.00059)0.840:0.01484)0.580:0.00557)0.835:0.01046)0.797:0.01466,Tx1-27_DR|1562845:0.02207)0.709:0.01809,Tx1-27_DR|1562664:0.06785)0.525:0.02958,(Tx1-27_DR|1562700:0.01104,((((Tx1-27_DR|1563016:0.04645,(((Tx1-27_DR|2096920:0.02003,((Tx1-27_DR|1562712:0.0,Tx1-27_DR|1562734:0.0):0.00966,(Tx1-27_DR|1562848:0.02574,Tx1-27_DR|1563057:0.00786)0.883:0.03283)0.234:0.02245)0.822:0.00060,Tx1-27_DR|1562678:0.03571)0.867:0.01383,((Tx1-27_DR|1562654:0.01155,((Tx1-27_DR|1562701:0.00176,Tx1-27_DR|1562928:0.01159)0.115:0.00214,Tx1-27_DR|1562757:0.00060)0.000:0.00073)0.496:0.00157,(Tx1-27_DR|1562817:0.02537,Tx1-27_DR|1562865:0.01289)0.247:0.00060)0.947:0.01937)0.901:0.00385)0.052:0.00065,((Tx1-27_DR|1562628:0.00059,Tx1-27_DR|1563048:0.01905)0.911:0.04184,((Tx1-27_DR|1563001:0.00060,(Tx1-27_DR|1562798:0.00060,Tx1-27_DR|1562942:0.00060)0.817:0.00871)0.969:0.04399,(Tx1-27_DR|1563092:0.02514,(Tx1-27_DR|1562840:0.03825,((Tx1-27_DR|1563051:0.00060,Tx1-27_DR|1562646:0.00060)0.426:0.00657,Tx1-27_DR|1562782:0.02646)0.267:0.02247)0.524:0.00055)0.932:0.03434)0.736:0.00556)0.805:0.00978)0.919:0.02847,(((Tx1-27_DR|1562920:0.00060,Tx1-27_DR|2105784:0.01406)0.954:0.02137,Tx1-27_DR|1563040:0.02309)0.467:0.00059,Tx1-27_DR|1562768:0.02004)0.936:0.01959)0.397:0.00058,Tx1-27_DR|1563075:0.05530)0.584:0.00067)0.415:0.01311)0.878:0.02267)0.829:0.02553,(Tx1-27_DR|1562888:0.01118,((((Tx1-27_DR|1562649:0.0,Tx1-27_DR|2077817:0.0):0.02383,(Tx1-27_DR|2119253:0.05464,(Tx1-27_DR|1562749:0.01177,Tx1-27_DR|1562799:0.00060)1.000:0.00059)0.534:0.00265)1.000:0.00890,Tx1-27_DR|1563008:0.01207)0.400:0.00059,Tx1-27_DR|1562947:0.02310)0.781:0.01303)0.938:0.03943)0.587:0.00059,((Tx1-27_DR|1562618:0.04519,((Tx1-27_DR|1562668:0.0,Tx1-27_DR|1562804:0.0):0.02190,(Tx1-27_DR|1563004:0.03393,(((Tx1-27_DR|1562884:0.08314,(Tx1-27_DR|1562855:0.03742,(Tx1-27_DR|1562661:0.05755,(Tx1-27_DR|1562755:0.0,Tx1-27_DR|1562780:0.0,Tx1-27_DR|2097004:0.0):0.00060)0.889:0.02256)0.895:0.03796)0.914:0.04639,(Tx1-27_DR|1563071:0.03384,(((Tx1-27_DR|627139:0.25313,Tx1-27_DR|2080146:0.00332)0.731:0.16765,((Tx1-27_DR|1562793:0.00059,(Tx1-27_DR|1562733:0.02211,((Tx1-27_DR|1562795:0.01093,(Tx1-27_DR|1562743:0.01094,(Tx1-27_DR|1563025:0.00060,Tx1-27_DR|1562820:0.00060)0.878:0.00060)0.853:0.01096)0.279:0.00060,(Tx1-27_DR|1562850:0.00060,(Tx1-27_DR|1562633:0.0,Tx1-27_DR|1562868:0.0,Tx1-27_DR|1562979:0.0,Tx1-27_DR|1563095:0.0):0.00060)0.000:0.00060)0.439:0.00060)0.851:0.01090)0.826:0.01087,(Tx1-27_DR|1562907:0.00060,Tx1-27_DR|2080144:0.01094)0.799:0.01100)0.724:0.01215)0.906:0.04248,(Tx1-27_DR|1562832:0.00060,Tx1-27_DR|1562812:0.06834)0.351:0.01069)0.838:0.02092)0.867:0.02622)0.790:0.02030,(((Tx1-27_DR|1562675:0.01100,((Tx1-27_DR|1562823:0.0,Tx1-27_DR|1562963:0.0):0.00059,Tx1-27_DR|1562869:0.01104)0.776:0.01108)0.909:0.02221,(Tx1-27_DR|1562984:0.01170,(Tx1-27_DR|1562939:0.01140,Tx1-27_DR|1563042:0.00060)0.980:0.05869)0.781:0.01073)0.627:0.00059,(Tx1-27_DR|1562936:0.00060,Tx1-27_DR|1563062:0.02221)0.846:0.01099)0.736:0.00059)0.822:0.01047)0.903:0.00059)0.623:0.02146)0.741:0.01207,(((Tx1-27_DR|1562893:0.06747,(Tx1-27_DR|1562745:0.04156,Tx1-27_DR|1563011:0.00058)0.114:0.03387)0.961:0.08350,(Tx1-27_DR|1562844:0.02383,Tx1-27_DR|1563032:0.04686)0.736:0.00856)0.926:0.04818,((((Tx1-27_DR|1562917:0.00867,Tx1-27_DR|1562948:0.02347)0.849:0.03539,(Tx1-27_DR|1562914:0.00060,(Tx1-27_DR|1562659:0.0,Tx1-27_DR|2119764:0.0):0.01151)0.319:0.00060)0.889:0.02330,(Tx1-27_DR|1476736:0.01163,Tx1-27_DR|1562851:0.00060)0.783:0.01187)0.898:0.03579,(((((Tx1-27_DR|1562965:0.00060,Tx1-27_DR|1563087:0.01164)0.840:0.01156,((Tx1-27_DR|1562818:0.0,Tx1-27_DR|1562825:0.0,Tx1-27_DR|2089193:0.0):0.00060,(Tx1-27_DR|1562643:0.02198,Tx1-27_DR|2079679:0.01082)0.650:0.00060)0.445:0.00060)0.915:0.00060,(Tx1-27_DR|1563034:0.00060,Tx1-27_DR|1562831:0.00060)0.000:0.00058)0.937:0.00060,Tx1-27_DR|1562650:0.01009)0.905:0.01009,(((Tx1-27_DR|1562674:0.00060,Tx1-27_DR|1562715:0.00060)0.860:0.01037,(Tx1-27_DR|1562854:0.02118,Tx1-27_DR|2105334:0.00060)0.908:0.01011)0.897:0.00060,((Tx1-27_DR|1562725:0.00060,((((Tx1-27_DR|1562645:0.01083,Tx1-27_DR|1562837:0.05588)0.648:0.00060,Tx1-27_DR|1562719:0.01081)0.000:0.00060,(Tx1-27_DR|1562695:0.0,Tx1-27_DR|1562730:0.0,Tx1-27_DR|1562791:0.0,Tx1-27_DR|1562905:0.0,Tx1-27_DR|1563027:0.0,Tx1-27_DR|1563066:0.0,Tx1-27_DR|2077566:0.0):0.00060)0.000:0.00060,Tx1-27_DR|1563030:0.01171)0.000:0.00060)0.731:0.00060,Tx1-27_DR|1562930:0.00060)0.883:0.00060)0.657:0.00059)0.868:0.02444)0.860:0.01825)0.748:0.00901)0.831:0.01547)0.579:0.01181)0.754:0.00542,((((Tx1-27_DR|1562610:0.09368,Tx1-27_DR|1562666:0.03720)0.741:0.01124,(Tx1-27_DR|1562611:0.12669,(((Tx1-27_DR|1563079:0.01458,(Tx1-27_DR|1562815:0.00060,Tx1-27_DR|2109987:0.02998)0.996:0.04795)0.936:0.03813,(Tx1-27_DR|1563094:0.01813,(Tx1-27_DR|1562998:0.00060,Tx1-27_DR|2077033:0.01025)0.997:0.06799)0.503:0.00779)0.980:0.07293,((Tx1-27_DR|1563089:0.01572,Tx1-27_DR|2079969:0.00060)0.998:0.05354,(Tx1-27_DR|1562622:0.05255,Tx1-27_DR|1562710:0.01831)0.710:0.00271)0.906:0.03331)0.422:0.03618)0.811:0.02517)0.158:0.00059,(((Tx1-27_DR|1562806:0.02268,(Tx1-27_DR|1562775:0.00060,(((Tx1-27_DR|1562762:0.00060,Tx1-27_DR|1562874:0.00060)0.529:0.00060,(Tx1-27_DR|1562751:0.00060,Tx1-27_DR|1562705:0.01821)0.831:0.00600)0.355:0.00060,Tx1-27_DR|1562945:0.00060)0.116:0.00060)0.999:0.03642)0.047:0.00065,(Tx1-27_DR|1563080:0.01655,(Tx1-27_DR|1562739:0.0,Tx1-27_DR|1562829:0.0):0.00060)0.107:0.00097)0.717:0.00059,((Tx1-27_DR|1562758:0.00060,((((Tx1-27_DR|1563076:0.00060,Tx1-27_DR|1562640:0.00060)0.980:0.00060,Tx1-27_DR|1562864:0.00060)0.642:0.00058,(Tx1-27_DR|2079676:0.00060,Tx1-27_DR|1562723:0.01729)1.000:0.00059)0.888:0.01033,(Tx1-27_DR|1562656:0.00060,(Tx1-27_DR|1563036:0.00060,Tx1-27_DR|2078073:0.00059)0.924:0.01125)0.766:0.00556)0.139:0.00448)0.974:0.00066,(Tx1-27_DR|1562784:0.00060,Tx1-27_DR|2098879:0.02579)0.955:0.01956)0.753:0.00059)0.945:0.02400)0.913:0.02788,(Tx1-27_DR|1562919:0.10367,((Tx1-27_DR|1562894:0.04947,((((Tx1-27_DR|1562853:0.01170,(((Tx1-27_DR|1562714:0.0,Tx1-27_DR|1562718:0.0,Tx1-27_DR|2077567:0.0):0.00060,Tx1-27_DR|1563086:0.01184)1.000:0.01127,Tx1-27_DR|1562724:0.00060)1.000:0.00057)0.224:0.00060,((((Tx1-27_DR|1562662:0.00723,Tx1-27_DR|2105335:0.01000)0.928:0.00617,Tx1-27_DR|1562696:0.01186)0.000:0.00060,(Tx1-27_DR|2089192:0.01180,Tx1-27_DR|1562904:0.00060)0.730:0.00060)0.000:0.00060,(Tx1-27_DR|1562929:0.00060,(Tx1-27_DR|1562644:0.0,Tx1-27_DR|1562651:0.0,Tx1-27_DR|1562717:0.0,Tx1-27_DR|1562792:0.0,Tx1-27_DR|1562819:0.0,Tx1-27_DR|1562838:0.0,Tx1-27_DR|1562877:0.0,Tx1-27_DR|1563026:0.0,Tx1-27_DR|1563031:0.0,Tx1-27_DR|1563067:0.0):0.00060)0.000:0.00060)0.770:0.00060)0.999:0.00059,((Tx1-27_DR|1562830:0.00060,Tx1-27_DR|2079678:0.05944)0.823:0.01427,(Tx1-27_DR|1562949:0.00060,((Tx1-27_DR|1562658:0.0,Tx1-27_DR|2119763:0.0):0.01126,Tx1-27_DR|1562915:0.03225)0.768:0.01068)0.416:0.00059)0.901:0.01047)0.905:0.00996,(Tx1-27_DR|1562731:0.00060,Tx1-27_DR|1562642:0.04517)0.731:0.00059)0.962:0.05848)0.401:0.00946,((Tx1-27_DR|1562890:0.00060,(Tx1-27_DR|1563003:0.01970,(Tx1-27_DR|1562958:0.04173,Tx1-27_DR|2079407:0.00059)0.409:0.00949)0.782:0.00917)0.987:0.06015,(Tx1-27_DR|1562619:0.06924,(Tx1-27_DR|1562676:0.02904,(((Tx1-27_DR|1562669:0.0,Tx1-27_DR|1562883:0.0,Tx1-27_DR|1562983:0.0,Tx1-27_DR|1563070:0.0):0.00060,(Tx1-27_DR|1562803:0.01003,Tx1-27_DR|1563041:0.00306)0.000:0.00064)1.000:0.00562,(Tx1-27_DR|1562940:0.02027,Tx1-27_DR|1563005:0.00938)0.760:0.00941)0.754:0.00911)0.920:0.03789)0.760:0.01620)0.266:0.00058)0.993:0.19168)0.674:0.02608)0.791:0.01810)0.245:0.01990)0.853:0.01692,(((Tx1-27_DR|1562627:0.00671,Tx1-27_DR|1563049:0.00059)0.986:0.06469,(((Tx1-27_DR|1562635:0.0,Tx1-27_DR|1563072:0.0):0.02859,(Tx1-27_DR|1562703:0.00060,Tx1-27_DR|1562878:0.02668)0.764:0.00956)0.999:0.06999,((Tx1-27_DR|1562623:0.11720,Tx1-27_DR|1562614:0.10814)0.689:0.02440,((Tx1-27_DR|1562607:0.08236,(((Tx1-27_DR|2119762:0.04179,(((Tx1-27_DR|1562946:0.01875,(Tx1-27_DR|1562706:0.00060,Tx1-27_DR|1563037:0.02245)0.961:0.02938)0.912:0.02481,(Tx1-27_DR|2097003:0.01269,(Tx1-27_DR|1563054:0.00060,(Tx1-27_DR|1562756:0.06204,((Tx1-27_DR|1562704:0.03733,Tx1-27_DR|1562737:0.04309)0.043:0.01371,(Tx1-27_DR|1562631:0.03754,(Tx1-27_DR|1562615:0.00060,Tx1-27_DR|2117964:0.00060)0.906:0.01220)0.955:0.00058)0.929:0.01991)0.134:0.00072)0.133:0.00068)0.801:0.00266)0.804:0.02798,(Tx1-27_DR|1562716:0.00060,(Tx1-27_DR|1562720:0.00916,Tx1-27_DR|1562897:0.00060)1.000:0.00060)0.937:0.05079)0.873:0.02702)0.985:0.08905,(Tx1-27_DR|1562617:0.19047,(Tx1-27_DR|2086403:0.00060,((((Tx1-27_DR|1562736:0.01355,(Tx1-27_DR|1562898:0.00680,(Tx1-27_DR|1563022:0.02779,Tx1-27_DR|2086406:0.01349)0.773:0.00917)0.096:0.00060)0.772:0.00058,(((Tx1-27_DR|1562926:0.00796,(Tx1-27_DR|1562911:0.01993,Tx1-27_DR|1562960:0.00060)0.877:0.00393)0.999:0.00059,(Tx1-27_DR|1562693:0.00662,Tx1-27_DR|1563019:0.01234)0.782:0.01193)0.905:0.01766,((Tx1-27_DR|1562966:0.04359,(Tx1-27_DR|1562923:0.00060,(((Tx1-27_DR|1562900:0.01304,(Tx1-27_DR|1562809:0.00060,Tx1-27_DR|1562969:0.00650)0.000:0.00059)0.793:0.00655,(Tx1-27_DR|1563010:0.00660,(Tx1-27_DR|1562637:0.25554,Tx1-27_DR|2115708:0.00058)0.823:0.00830)0.789:0.00628)0.781:0.00773,((Tx1-27_DR|1562933:0.01468,((Tx1-27_DR|1562871:0.04743,(Tx1-27_DR|1562789:0.02957,((Tx1-27_DR|1562787:0.01512,Tx1-27_DR|2080511:0.01345)0.885:0.03047,(Tx1-27_DR|2115706:0.00696,Tx1-27_DR|1562994:0.00192)0.128:0.00542)0.863:0.01949)0.085:0.00175)0.014:0.00266,Tx1-27_DR|1562938:0.00662)0.049:0.00066)0.942:0.02831,(Tx1-27_DR|1562862:0.02917,((Tx1-27_DR|1562728:0.44758,(Tx1-27_DR|1562839:0.00060,Tx1-27_DR|1562860:0.00822)0.892:0.03319)0.853:0.00059,Tx1-27_DR|2119761:0.02917)0.372:0.00059)0.860:0.02193)0.764:0.02400)0.865:0.02900)0.935:0.00059)0.944:0.00065,Tx1-27_DR|1562778:0.00060)0.997:0.00713)0.775:0.00733)0.997:0.00614,Tx1-27_DR|1562746:0.00060)1.000:0.00101,(Tx1-27_DR|2080141:0.00670,((Tx1-27_DR|1562827:0.00635,Tx1-27_DR|1563097:0.00635)0.963:0.00058,((Tx1-27_DR|1562765:0.00609,(Tx1-27_DR|1562835:0.01885,(Tx1-27_DR|1562686:0.01867,Tx1-27_DR|1562638:0.00649)0.207:0.01863)0.967:0.00060)0.981:0.00533,Tx1-27_DR|1562652:0.00060)1.000:0.00068)0.901:0.01181)0.941:0.00058)0.969:0.00059)0.795:0.03147)0.860:0.04255)0.748:0.01575,Tx1-27_DR|1562753:0.10911)0.625:0.01924)0.910:0.00059,(((Tx1-27_DR|1562612:0.13615,(Tx1-27_DR|1562859:0.0,Tx1-27_DR|1562932:0.0):0.11056)0.622:0.00843,(Tx1-27_DR|1562613:0.08591,((Tx1-27_DR|1562711:0.03599,((Tx1-27_DR|1563088:0.00060,Tx1-27_DR|2079970:0.00862)0.038:0.00059,(Tx1-27_DR|2103993:0.00060,(Tx1-27_DR|1563023:0.00869,(Tx1-27_DR|1562698:0.0,Tx1-27_DR|2077031:0.0):0.04509)0.443:0.00060)0.828:0.00854)0.857:0.02063)0.928:0.03340,Tx1-27_DR|1562609:0.06877)0.743:0.00704)0.795:0.00858)0.977:0.00059,((Tx1-27_DR|2078071:0.03253,(Tx1-27_DR|1562760:0.00821,(Tx1-27_DR|1562688:0.00749,(((Tx1-27_DR|1562673:0.00060,Tx1-27_DR|2079675:0.00880)0.856:0.00874,Tx1-27_DR|1563093:0.00812)0.986:0.00059,(Tx1-27_DR|1562708:0.0,Tx1-27_DR|1563068:0.0):0.00754)0.640:0.00059)0.895:0.01525)0.757:0.00863)0.960:0.04453,(((Tx1-27_DR|1562925:0.00780,(Tx1-27_DR|1563078:0.01832,(Tx1-27_DR|1562814:0.00722,Tx1-27_DR|2109986:0.01475)0.874:0.01458)0.876:0.01447)0.772:0.00706,(Tx1-27_DR|1562630:0.00770,Tx1-27_DR|1563045:0.00704)0.978:0.03998)0.883:0.00059,(Tx1-27_DR|1562672:0.02026,Tx1-27_DR|1562990:0.02752)0.805:0.00636)0.969:0.04076)0.756:0.00780)0.840:0.00615)0.782:0.00805)0.896:0.00060)0.957:0.06121)0.792:0.02494,(Tx1-27_DR|1562621:0.10791,(((((Tx1-27_DR|1562681:0.0,Tx1-27_DR|1562875:0.0):0.01058,(Tx1-27_DR|1562909:0.01862,Tx1-27_DR|1562924:0.00060)0.694:0.00282)0.961:0.03709,(((Tx1-27_DR|2077815:0.04246,(Tx1-27_DR|1562801:0.02228,((((Tx1-27_DR|1562726:0.0,Tx1-27_DR|1562908:0.0,Tx1-27_DR|1562955:0.0,Tx1-27_DR|2115641:0.0):0.00060,(Tx1-27_DR|2078074:0.00060,(Tx1-27_DR|1563028:0.01173,Tx1-27_DR|1562648:0.00762)0.064:0.00060)0.559:0.00060)0.476:0.00060,(Tx1-27_DR|1476737:0.00060,Tx1-27_DR|1563083:0.00060)0.929:0.00572)0.751:0.00059,((Tx1-27_DR|1563014:0.01764,(Tx1-27_DR|1563059:0.00577,((((Tx1-27_DR|1562822:0.01144,Tx1-27_DR|1562988:0.00059)0.909:0.01132,Tx1-27_DR|1562691:0.01184)0.925:0.00060,(Tx1-27_DR|1562684:0.00060,((Tx1-27_DR|1562856:0.00551,(Tx1-27_DR|1562748:0.00060,Tx1-27_DR|1562776:0.00060)0.898:0.01123)0.819:0.00060,Tx1-27_DR|2105810:0.00060)0.928:0.00060)0.000:0.00058)0.871:0.00060,Tx1-27_DR|1563035:0.00060)0.776:0.00567)0.886:0.01146)0.777:0.00566,(((Tx1-27_DR|1562810:0.00060,(Tx1-27_DR|2077190:0.00578,(((Tx1-27_DR|1562794:0.0,Tx1-27_DR|1563017:0.0):0.00060,(Tx1-27_DR|1562886:0.00060,Tx1-27_DR|1562993:0.00974)1.000:0.00345)0.912:0.00637,(Tx1-27_DR|1562879:0.01749,Tx1-27_DR|1562880:0.01187)0.471:0.01166)1.000:0.00058)0.545:0.00060)0.000:0.00059,Tx1-27_DR|1562881:0.00060)0.520:0.00059,Tx1-27_DR|1562861:0.01732)0.000:0.00060)0.859:0.00632)0.893:0.01128)0.736:0.00444)0.605:0.00468,(Tx1-27_DR|1562777:0.01089,Tx1-27_DR|1563074:0.01673)0.764:0.00538)0.974:0.04233,(((((Tx1-27_DR|1562657:0.00587,Tx1-27_DR|1563077:0.00060)0.855:0.00578,(Tx1-27_DR|1562759:0.01769,Tx1-27_DR|1562805:0.00060)0.121:0.00059)0.853:0.00571,(Tx1-27_DR|1563081:0.0,Tx1-27_DR|2079677:0.0):0.00060)0.161:0.00060,Tx1-27_DR|2078072:0.02846)0.785:0.00573,Tx1-27_DR|1562641:0.01166)0.889:0.01571)0.132:0.01003)0.426:0.01022,((Tx1-27_DR|1562680:0.01424,(Tx1-27_DR|1562683:0.0,Tx1-27_DR|1563006:0.0):0.02144)0.963:0.03451,(Tx1-27_DR|1562634:0.01315,((Tx1-27_DR|1562752:0.00060,Tx1-27_DR|1562992:0.00060)0.915:0.01106,(Tx1-27_DR|2077565:0.02221,(Tx1-27_DR|1562892:0.00516,(Tx1-27_DR|1562927:0.00552,((Tx1-27_DR|1562702:0.0,Tx1-27_DR|1562981:0.0):0.00551,Tx1-27_DR|1562841:0.00548)1.000:0.00059)0.976:0.00529)0.885:0.01659)0.875:0.00058)0.897:0.01501)0.977:0.05356)0.975:0.00060)0.762:0.00892,(((Tx1-27_DR|1562962:0.01181,(Tx1-27_DR|1562740:0.03298,(Tx1-27_DR|1562742:0.01413,Tx1-27_DR|1562763:0.00589)0.751:0.00700)0.872:0.01396)0.243:0.00576,(((Tx1-27_DR|1562663:0.0,Tx1-27_DR|1562961:0.0):0.00060,(Tx1-27_DR|1563021:0.01361,Tx1-27_DR|1562721:0.00584)0.196:0.00060)0.924:0.00060,Tx1-27_DR|1563091:0.00060)0.924:0.00060)0.921:0.01741,((Tx1-27_DR|1562903:0.00582,Tx1-27_DR|1563012:0.01173)0.889:0.00059,Tx1-27_DR|1563085:0.01797)0.971:0.01131)0.980:0.04750)0.983:0.06769)0.881:0.02712)0.734:0.00581)0.138:0.00706,Tx1-27_DR|1563100:0.10312)0.998:0.27446,Tx1-27_DR|1974685:0.61486)0.772:0.07589)0.734:0.09908,Tx1-27_DR|1187987:0.15066)0.882:0.21317)0.758:0.01372,Tx1-27_DR|1562653:0.02142)0.889:0.00364)0.706:0.00126)0.917:0.00260,(Tx1-27_DR|794409:0.26545,(Tx1-27_DR|1562727:0.02171,Tx1-27_DR|1562872:0.01399)0.741:0.00871)0.708:0.00244)0.000:0.00112,Tx1-27_DR|1562913:0.00886)0.000:0.00068)0.569:0.00191,Tx1-27_DR|2102226:0.00320)0.973:0.00113)0.894:0.00556);
```
