## Supplementary Data 2 for "A genomic portrait of zebrafish transposable elements and their spatiotemporal embryonic expression": Tx1-28_DR.mafft.nwk

```
(Tx1-28_DR|1563113:0.02020,Tx1-28_DR|1563121:0.01485,(((Tx1-28_DR|1563106:0.08522,(Tx1-28_DR|1563108:0.05529,(Tx1-28_DR|963347:0.10436,(Tx1-28_DR|1563117:0.11340,((((Tx1-28_DR|1327532:0.05779,(Tx1-28_DR|1476740:0.09280,Tx1-28_DR|1773023:0.11650)0.045:0.07724)0.411:0.25586,(Tx1-28_DR|1052109:0.11994,(Tx1-28_DR|75535:0.21481,(Tx1-28_DR|627145:0.37642,Tx1-28_DR|1675886:0.03216)0.449:0.08750)0.786:0.04640)0.767:0.04945)0.336:0.01130,((Tx1-28_DR|223776:0.06438,(Tx1-28_DR|2062634:0.13096,((Tx1-28_DR|75530:0.07080,Tx1-28_DR|1127259:0.10144)0.621:0.03075,Tx1-28_DR|1476739:0.09407)0.713:0.00563)0.723:0.00681)0.010:0.00068,((((((Tx1-28_DR|1052107:0.14534,(Tx1-28_DR|464452:0.15670,Tx1-28_DR|1187988:0.25166)0.814:0.03245)0.000:0.00068,(Tx1-28_DR|712363:0.0,Tx1-28_DR|1187990:0.0):0.13328)0.638:0.00711,((Tx1-28_DR|871680:0.02515,Tx1-28_DR|871681:0.08329)0.981:0.13386,(Tx1-28_DR|1476746:0.26466,(((((Tx1-28_DR|1974691:0.12886,((Tx1-28_DR|464451:0.17370,(Tx1-28_DR|963341:0.55420,Tx1-28_DR|1259058:0.24216)0.804:0.23212)0.387:0.04099,Tx1-28_DR|2062632:0.22882)0.646:0.01330)0.091:0.00069,(Tx1-28_DR|1974687:0.22761,((((Tx1-28_DR|1563118:0.15770,(Tx1-28_DR|1387535:0.05368,Tx1-28_DR|1387537:0.06160)0.997:0.12640)0.693:0.00321,(Tx1-28_DR|1882965:0.15723,Tx1-28_DR|464449:0.16193)0.726:0.01653)0.854:0.01017,((Tx1-28_DR|963345:0.16563,Tx1-28_DR|963346:0.09388)0.981:0.04092,((((Tx1-28_DR|871679:0.21500,((Tx1-28_DR|871682:0.00928,Tx1-28_DR|1052106:0.01633)1.000:0.21416,(Tx1-28_DR|871678:0.18474,(((Tx1-28_DR|1052108:0.00069,Tx1-28_DR|1387534:0.70571)0.802:0.09225,((Tx1-28_DR|541190:0.54678,Tx1-28_DR|627148:0.24594)0.596:0.26364,Tx1-28_DR|1974690:0.18052)0.215:0.00070)0.788:0.05403,Tx1-28_DR|1052104:0.16878)0.268:0.04201)0.681:0.01419)0.391:0.00786)0.137:0.00690,Tx1-28_DR|1187993:0.50371)0.663:0.01567,((Tx1-28_DR|1476742:0.18498,Tx1-28_DR|381761:0.20621)0.769:0.00725,((Tx1-28_DR|1476745:0.30544,(Tx1-28_DR|75533:0.12208,Tx1-28_DR|1882970:0.18024)0.754:0.02373)0.565:0.01398,((((((((Tx1-28_DR|794413:0.18950,(Tx1-28_DR|712359:0.13777,(Tx1-28_DR|627143:0.21584,(Tx1-28_DR|2062630:0.28581,Tx1-28_DR|2118712:0.27322)0.366:0.02136)0.352:0.01297)0.204:0.00877)0.858:0.02470,((((Tx1-28_DR|2062633:0.01923,(Tx1-28_DR|1675889:0.05906,(Tx1-28_DR|299752:0.05523,Tx1-28_DR|1675888:0.03245)0.160:0.01352)0.322:0.05478)0.353:0.12359,(Tx1-28_DR|1974688:0.19613,(Tx1-28_DR|627146:0.06753,Tx1-28_DR|1563126:0.26354)0.732:0.15555)0.163:0.00989)0.867:0.01919,(Tx1-28_DR|223779:0.21631,Tx1-28_DR|381763:0.16803)0.424:0.12798)0.688:0.00069,((((Tx1-28_DR|1882964:0.20430,(Tx1-28_DR|381762:0.20790,Tx1-28_DR|1773022:0.18882)0.399:0.02133)0.765:0.01385,(Tx1-28_DR|541191:0.17698,Tx1-28_DR|627141:0.24447)0.805:0.03011)0.871:0.00070,((Tx1-28_DR|1476747:0.18953,Tx1-28_DR|1675882:0.27915)0.748:0.02767,(Tx1-28_DR|223778:0.25015,Tx1-28_DR|1476743:0.18892)0.725:0.01695)0.260:0.00789)0.843:0.00069,((Tx1-28_DR|712358:0.17902,Tx1-28_DR|1187994:0.19405)0.154:0.00097,Tx1-28_DR|464453:0.18141)0.723:0.01160)0.768:0.00268)0.756:0.00754)0.491:0.00070,((Tx1-28_DR|1675884:0.15352,(Tx1-28_DR|712362:0.14794,Tx1-28_DR|627142:0.12770)0.730:0.04395)0.331:0.00525,(Tx1-28_DR|1387536:0.35158,Tx1-28_DR|151014:0.65455)0.799:0.07445)0.493:0.00717)0.952:0.01286,(((Tx1-28_DR|963342:0.26610,Tx1-28_DR|1882966:0.12267)0.748:0.02540,(Tx1-28_DR|75531:0.10822,Tx1-28_DR|1127257:0.17611)0.736:0.03953)0.854:0.03173,((((Tx1-28_DR|712360:0.09883,Tx1-28_DR|1127256:0.18773)0.897:0.11683,Tx1-28_DR|1675887:0.12792)0.591:0.03943,Tx1-28_DR|1259057:0.25859)0.716:0.02848,((Tx1-28_DR|1052103:0.12680,Tx1-28_DR|1187989:0.25217)0.770:0.05126,(Tx1-28_DR|794412:0.29646,Tx1-28_DR|1052105:0.18242)0.156:0.00200)0.825:0.02409)0.631:0.01096)0.216:0.00516)0.757:0.00488,Tx1-28_DR|151012:0.18453)0.757:0.00065,Tx1-28_DR|1127255:0.21029)0.799:0.00752,((((((Tx1-28_DR|1773026:0.90115,(Tx1-28_DR|1974689:0.18416,(Tx1-28_DR|541192:0.12787,Tx1-28_DR|541193:0.21433)0.456:0.13824)1.000:0.79588)0.662:0.08383,Tx1-28_DR|541194:0.90864)0.737:0.10877,Tx1-28_DR|1127254:0.14747)0.197:0.05202,((Tx1-28_DR|1563103:0.37273,(((Tx1-28_DR|541189:0.00070,Tx1-28_DR|1675885:0.00070)0.998:0.32792,Tx1-28_DR|1187991:0.45979)0.000:0.00069,((Tx1-28_DR|871677:0.15084,(Tx1-28_DR|794415:0.28784,Tx1-28_DR|2062631:0.24352)0.451:0.08737)0.723:0.01710,((Tx1-28_DR|2062629:0.32085,(Tx1-28_DR|151011:0.16559,Tx1-28_DR|151013:0.27564)0.924:0.10051)0.778:0.01958,((Tx1-28_DR|1675890:0.19306,Tx1-28_DR|1882969:0.25121)0.671:0.01752,Tx1-28_DR|627147:0.15950)0.745:0.03389)0.914:0.05715)0.821:0.04355)0.000:0.00531)0.189:0.04825,Tx1-28_DR|963340:0.32172)0.884:0.09903)0.678:0.04945,(Tx1-28_DR|1675881:0.46399,(Tx1-28_DR|1675883:0.01376,Tx1-28_DR|75532:0.74049)0.000:0.01280)0.000:0.28104)0.000:0.02325,(Tx1-28_DR|1259056:0.16279,Tx1-28_DR|1882968:0.21911)0.000:0.02125)0.544:0.00631)0.747:0.01338,((Tx1-28_DR|223777:0.17826,Tx1-28_DR|1327533:0.08226)0.795:0.00070,(Tx1-28_DR|1773025:0.27896,Tx1-28_DR|1773024:0.11046)0.402:0.00068)0.874:0.04934)0.614:0.00714)0.277:0.00213)0.972:0.03086)0.872:0.01472,(Tx1-28_DR|2062635:0.13732,Tx1-28_DR|2062636:0.10399)0.043:0.00748)0.858:0.00831)0.735:0.00395)0.044:0.00068,((Tx1-28_DR|1187992:0.18775,(Tx1-28_DR|794414:0.15402,((Tx1-28_DR|541196:0.00070,Tx1-28_DR|1476741:0.13281)1.000:0.35871,(Tx1-28_DR|541187:0.55623,(Tx1-28_DR|794411:0.11212,Tx1-28_DR|963339:0.54685)0.131:0.06780)0.715:0.07030)0.146:0.02701)0.757:0.10653)0.723:0.01999,(Tx1-28_DR|75534:0.13855,Tx1-28_DR|1773027:0.12507)0.844:0.02083)0.786:0.01543)0.730:0.01195)0.421:0.00073)0.235:0.00069,Tx1-28_DR|223775:0.21579)0.462:0.00069,(Tx1-28_DR|963343:0.15916,(Tx1-28_DR|464450:0.18776,Tx1-28_DR|963344:0.13035)0.889:0.08324)0.848:0.02298)0.875:0.00230,Tx1-28_DR|1127258:0.15986)0.743:0.00615)0.761:0.00748)0.944:0.02495)0.740:0.01151,(((Tx1-28_DR|223774:0.23552,Tx1-28_DR|1476744:0.08253)0.488:0.06373,Tx1-28_DR|464454:0.09623)0.671:0.00768,Tx1-28_DR|1563119:0.25488)0.815:0.02754)0.090:0.00584,(Tx1-28_DR|1187995:0.12491,(Tx1-28_DR|627144:0.04454,Tx1-28_DR|1259055:0.10493)0.704:0.02327)0.861:0.02861)0.951:0.01851,(((Tx1-28_DR|712361:0.14465,Tx1-28_DR|541188:0.13989)0.170:0.00068,(Tx1-28_DR|299753:0.17665,Tx1-28_DR|1882967:0.11356)0.633:0.00293)0.918:0.00064,Tx1-28_DR|712364:0.25067)0.778:0.01193)0.841:0.00747)0.652:0.00378)0.814:0.00569,Tx1-28_DR|541195:0.09452)0.955:0.02263)0.300:0.01147)0.943:0.02560)0.909:0.03407)0.996:0.05277,((Tx1-28_DR|1563109:0.02357,Tx1-28_DR|1563110:0.03093)0.913:0.00611,((Tx1-28_DR|1563111:0.02223,(Tx1-28_DR|1563115:0.01357,Tx1-28_DR|1563124:0.02240)0.247:0.00160)0.000:0.00486,(Tx1-28_DR|2111607:0.01177,(Tx1-28_DR|1563123:0.01301,(Tx1-28_DR|1563112:0.01524,Tx1-28_DR|1563125:0.01192)0.964:0.01100)0.491:0.00298)0.815:0.00229)0.778:0.00207)0.980:0.05473)1.000:0.12587,((Tx1-28_DR|1563122:0.01556,(Tx1-28_DR|1563116:0.01188,Tx1-28_DR|1563114:0.02232)0.453:0.00323)0.897:0.00285,(Tx1-28_DR|1563120:0.02086,(Tx1-28_DR|1563104:0.01313,(Tx1-28_DR|1563105:0.02347,Tx1-28_DR|1563107:0.01581)1.000:0.02038)1.000:0.01428)0.947:0.00445)0.355:0.00123)0.863:0.00299);
```
