## Supplementary Data 2 for "A genomic portrait of zebrafish transposable elements and their spatiotemporal embryonic expression": Tx1-29_DR.mafft.nwk

```
(((Tx1-29_DR|1127262:0.01575,Tx1-29_DR|381768:0.00269)0.415:0.00065,Tx1-29_DR|1974694:0.00480)0.696:0.00063,Tx1-29_DR|541198:0.00605,(((Tx1-29_DR|627149:0.02755,((Tx1-29_DR|963348:0.02594,(Tx1-29_DR|464458:0.01286,Tx1-29_DR|963349:0.01395)0.026:0.00068)0.832:0.01291,(Tx1-29_DR|1675891:0.01754,(((Tx1-29_DR|381770:0.00635,(Tx1-29_DR|1052116:0.01269,Tx1-29_DR|1882972:0.01105)0.774:0.00616)0.087:0.00164,Tx1-29_DR|1476753:0.00497)0.001:0.00113,(Tx1-29_DR|1563128:0.04554,(Tx1-29_DR|627152:0.06236,(Tx1-29_DR|1127263:0.25820,Tx1-29_DR|1476752:0.00175)0.428:0.01729)0.000:0.00067)0.897:0.01930)0.080:0.00319)0.314:0.00088)0.681:0.00067)0.708:0.00068,(Tx1-29_DR|1882973:0.02007,Tx1-29_DR|381771:0.00499)0.771:0.00241)0.261:0.00067,(((Tx1-29_DR|1773029:0.00922,Tx1-29_DR|712365:0.01673)0.820:0.00306,(((((Tx1-29_DR|464456:0.00764,Tx1-29_DR|1052111:0.04143)0.312:0.00253,(((Tx1-29_DR|1052112:0.05514,((Tx1-29_DR|627151:0.09235,((Tx1-29_DR|1187996:0.09771,((((((((Tx1-29_DR|1387540:0.11196,Tx1-29_DR|1187998:0.08858)0.504:0.00673,((((Tx1-29_DR|712367:0.14647,Tx1-29_DR|381765:0.06571)0.878:0.02769,(Tx1-29_DR|712369:0.07418,(Tx1-29_DR|794416:0.07728,(Tx1-29_DR|1563130:0.31276,(Tx1-29_DR|1127260:0.01495,(Tx1-29_DR|464461:0.13776,Tx1-29_DR|1127261:0.06562)0.981:0.14201)1.000:0.61109)0.743:0.08212)1.000:0.21934)0.351:0.01021)0.475:0.01036,Tx1-29_DR|1773028:0.10321)0.809:0.00732,Tx1-29_DR|794417:0.07866)0.945:0.00251)0.056:0.00068,(Tx1-29_DR|1127266:0.09182,Tx1-29_DR|1476751:0.12388)0.858:0.02063)0.625:0.00104,(Tx1-29_DR|1773030:0.11306,((Tx1-29_DR|381766:0.06670,Tx1-29_DR|464457:0.11418)0.135:0.01850,((((Tx1-29_DR|1187999:0.14767,Tx1-29_DR|75537:0.11439)0.760:0.00200,(Tx1-29_DR|1259062:0.08296,((Tx1-29_DR|1052115:0.00068,(Tx1-29_DR|1052113:0.00067,Tx1-29_DR|1052114:0.00068)0.000:0.00067)1.000:0.12624,Tx1-29_DR|2062638:0.19173)0.681:0.00145)0.994:0.00066)0.781:0.00067,((Tx1-29_DR|2062639:0.14483,((((Tx1-29_DR|963351:0.82773,(Tx1-29_DR|871683:0.41997,Tx1-29_DR|1127265:0.25591)0.989:0.44095)0.637:0.09452,((Tx1-29_DR|1387542:0.65623,Tx1-29_DR|1675892:0.74586)0.407:0.05235,Tx1-29_DR|1974693:0.71606)0.855:0.16929)0.965:0.23944,Tx1-29_DR|75538:0.10726)0.763:0.01904,Tx1-29_DR|1259059:0.22480)0.469:0.00143)0.416:0.00302,(Tx1-29_DR|712366:0.16810,(((((Tx1-29_DR|151016:0.30794,(Tx1-29_DR|381772:0.34077,(Tx1-29_DR|381764:0.36305,Tx1-29_DR|1387538:0.18094)0.849:0.07818)0.513:0.00968)0.815:0.04252,(((Tx1-29_DR|299754:0.09000,Tx1-29_DR|541197:0.16285)0.230:0.12997,(Tx1-29_DR|1563131:0.01154,((Tx1-29_DR|1563134:0.04275,Tx1-29_DR|1563135:0.06926)0.853:0.01737,(Tx1-29_DR|1563132:0.06904,Tx1-29_DR|1563133:0.03630)0.815:0.01780)0.140:0.00264)1.000:0.21233)0.718:0.03693,Tx1-29_DR|1675893:0.22101)0.634:0.04051)0.972:0.08427,((Tx1-29_DR|712368:0.17372,(Tx1-29_DR|75536:0.16426,((Tx1-29_DR|464459:0.11487,Tx1-29_DR|151017:0.24380)0.724:0.02479,(Tx1-29_DR|75539:0.27254,Tx1-29_DR|1563127:0.14971)0.564:0.04254)0.707:0.01658)0.839:0.02241)0.724:0.00068,(((Tx1-29_DR|1187997:0.08473,Tx1-29_DR|1974695:0.14730)0.829:0.03394,(Tx1-29_DR|1127264:0.19833,((Tx1-29_DR|963350:0.00068,Tx1-29_DR|2086588:0.00068)1.000:0.16179,Tx1-29_DR|1974696:0.35134)0.338:0.00442)0.588:0.01787)0.677:0.00543,Tx1-29_DR|381767:0.05634)0.874:0.01187)0.788:0.00503)0.286:0.00088,(Tx1-29_DR|541200:0.44537,Tx1-29_DR|381769:0.16549)0.560:0.04758)0.880:0.01063,(Tx1-29_DR|627150:0.22903,Tx1-29_DR|1259060:0.18023)0.814:0.03307)0.623:0.00333)0.374:0.00066)0.794:0.00853)0.314:0.00571,(Tx1-29_DR|1882971:0.16550,Tx1-29_DR|2062637:0.11848)0.797:0.01222)0.972:0.02462)0.506:0.00187)0.884:0.00857)0.602:0.00461,((Tx1-29_DR|1563129:0.08835,Tx1-29_DR|1259061:0.11542)0.839:0.01109,Tx1-29_DR|2062640:0.10544)0.299:0.00229)0.992:0.02133,(((Tx1-29_DR|464460:0.05926,Tx1-29_DR|223780:0.15064)0.786:0.01638,((Tx1-29_DR|963353:0.08883,(Tx1-29_DR|1052110:0.20323,Tx1-29_DR|464455:0.11587)0.636:0.00253)0.350:0.00191,Tx1-29_DR|1387539:0.04356)0.957:0.00255)0.314:0.00354,Tx1-29_DR|963352:0.10243)0.412:0.00068)0.797:0.00936,Tx1-29_DR|963354:0.08568)0.207:0.01135,Tx1-29_DR|381774:0.07940)0.320:0.00355)0.754:0.00062,((Tx1-29_DR|381773:0.04183,Tx1-29_DR|1974692:0.15676)0.642:0.00422,(Tx1-29_DR|151015:0.06320,Tx1-29_DR|1476749:0.07799)0.387:0.00499)0.769:0.00313)0.390:0.00067)0.991:0.03048,(Tx1-29_DR|464462:0.06165,Tx1-29_DR|541199:0.06978)0.774:0.00822)0.765:0.00420)0.989:0.02310,Tx1-29_DR|1387541:0.03260)0.696:0.00216,Tx1-29_DR|871684:0.03880)0.804:0.00263)0.902:0.00637,Tx1-29_DR|1476748:0.02889)0.875:0.00448,Tx1-29_DR|1476750:0.03388)0.930:0.00797,Tx1-29_DR|1188000:0.01857)0.945:0.00549)0.715:0.00068,Tx1-29_DR|299755:0.00746)0.462:0.00068)0.906:0.00299);
```
