## Supplementary Data 2 for "A genomic portrait of zebrafish transposable elements and their spatiotemporal embryonic expression": Tx1-30_DR.mafft.nwk

```
((((Tx1-30_DR|381779:0.13476,(Tx1-30_DR|1127267:0.58079,(Tx1-30_DR|1563143:1.13612,(Tx1-30_DR|541204:0.26091,(Tx1-30_DR|299766:0.30519,(Tx1-30_DR|1259074:0.09015,Tx1-30_DR|1327537:0.29598)0.987:0.52048)0.398:0.06774)0.398:0.05822)0.263:0.05926)0.775:0.12486)0.655:0.01356,Tx1-30_DR|1476764:0.18183)0.860:0.01333,(((((Tx1-30_DR|1327539:0.16155,Tx1-30_DR|1259073:0.13621)0.360:0.00780,Tx1-30_DR|1974703:0.07709)0.682:0.00764,((((Tx1-30_DR|871691:0.18317,Tx1-30_DR|381782:0.10875)0.560:0.01128,Tx1-30_DR|1882982:0.06997)0.342:0.00063,((Tx1-30_DR|1052123:0.08741,((Tx1-30_DR|381781:0.25781,(Tx1-30_DR|381780:0.36818,Tx1-30_DR|1974704:0.13759)0.463:0.03390)0.607:0.02267,Tx1-30_DR|1476771:0.09495)0.349:0.00062)0.634:0.02633,Tx1-30_DR|627160:0.33878)0.491:0.00792)0.823:0.02007,(Tx1-30_DR|712378:0.00064,Tx1-30_DR|1327540:0.11432)0.281:0.12640)0.509:0.00213)0.881:0.01421,((((Tx1-30_DR|1675904:0.14515,(Tx1-30_DR|1476767:0.10572,Tx1-30_DR|75550:0.08750)0.653:0.00330)0.802:0.01003,(Tx1-30_DR|151019:0.09201,Tx1-30_DR|1675905:0.09853)0.827:0.01343)0.885:0.00062,(((Tx1-30_DR|299763:0.13169,Tx1-30_DR|1127270:0.10738)0.645:0.01725,(Tx1-30_DR|464472:0.08152,((Tx1-30_DR|1476768:0.04799,(Tx1-30_DR|1127268:0.04717,((Tx1-30_DR|1882987:0.02588,(Tx1-30_DR|223785:0.05660,Tx1-30_DR|1563142:0.57362)0.845:0.11109)0.810:0.03536,(Tx1-30_DR|1188008:0.05878,(Tx1-30_DR|1127269:0.04594,Tx1-30_DR|1773034:0.06911)0.430:0.00064)0.911:0.01821)0.537:0.00062)0.404:0.00063)0.734:0.00442,(Tx1-30_DR|223784:0.02593,Tx1-30_DR|2062648:0.03798)0.917:0.01302)0.082:0.00423)0.918:0.01339)0.777:0.00385,(Tx1-30_DR|541206:0.11347,(((Tx1-30_DR|871699:0.04408,Tx1-30_DR|871700:0.04009)0.922:0.01755,Tx1-30_DR|299765:0.13493)0.282:0.00412,((Tx1-30_DR|712377:0.14542,Tx1-30_DR|1327536:0.10245)0.444:0.00064,Tx1-30_DR|1476772:0.11407)0.891:0.01676)0.738:0.00300)0.713:0.00269)0.926:0.00676)0.802:0.00666,(Tx1-30_DR|794424:0.09185,Tx1-30_DR|1387544:0.04668)0.497:0.00064)0.844:0.00816)0.444:0.00656,(((Tx1-30_DR|299762:0.15627,((Tx1-30_DR|1476769:0.21493,((Tx1-30_DR|299761:0.03409,Tx1-30_DR|2062644:0.36880)0.784:0.10856,Tx1-30_DR|464473:0.16554)0.967:0.06381)0.692:0.00548,(Tx1-30_DR|1675906:0.67949,Tx1-30_DR|541209:0.02064)0.602:0.07259)0.571:0.01010)0.742:0.00161,(Tx1-30_DR|223786:0.10058,((Tx1-30_DR|963356:0.01395,Tx1-30_DR|963358:0.42675)0.621:0.15259,(Tx1-30_DR|1476765:0.57268,Tx1-30_DR|1127272:0.34451)0.701:0.07477)0.762:0.04722)0.494:0.02609)0.592:0.00064,((Tx1-30_DR|541208:0.21796,((Tx1-30_DR|1188009:0.68456,Tx1-30_DR|1476770:0.80770)0.116:0.00980,(((((Tx1-30_DR|871693:0.12399,Tx1-30_DR|871695:0.08888)0.924:0.07994,(Tx1-30_DR|871698:0.18784,(Tx1-30_DR|1259072:0.17696,Tx1-30_DR|1476766:0.17304)0.957:0.18361)0.661:0.00836)0.850:0.11886,Tx1-30_DR|871697:0.07136)0.983:0.40659,(Tx1-30_DR|1882984:0.49622,Tx1-30_DR|1675903:0.45696)0.909:0.39070)0.959:0.30290,((Tx1-30_DR|1188010:0.39511,Tx1-30_DR|1259071:0.55225)0.794:0.19783,(Tx1-30_DR|381778:0.62345,Tx1-30_DR|2062649:0.29163)0.940:0.41598)0.190:0.07595)0.672:0.13348)0.984:0.33002)0.863:0.15420,(Tx1-30_DR|1327538:0.15690,Tx1-30_DR|1974705:0.12128)0.887:0.02635)0.000:0.00063)0.740:0.00161)0.785:0.00404)0.532:0.00063,(Tx1-30_DR|541207:0.12506,Tx1-30_DR|1327541:0.14268)0.801:0.00808,((Tx1-30_DR|1052124:0.34477,((((((Tx1-30_DR|2062645:0.18466,Tx1-30_DR|963357:0.18262)0.377:0.00203,Tx1-30_DR|464474:0.33547)0.740:0.01951,((Tx1-30_DR|299764:0.11437,(Tx1-30_DR|541211:0.20132,Tx1-30_DR|794420:0.11018)0.788:0.06135)0.441:0.00832,Tx1-30_DR|1052122:0.11405)0.738:0.00769)0.223:0.00805,Tx1-30_DR|381783:0.16055)0.000:0.00150,((Tx1-30_DR|541205:0.26670,Tx1-30_DR|1675902:0.07773)0.368:0.06207,Tx1-30_DR|223787:0.15692)0.348:0.00286)0.696:0.00349,Tx1-30_DR|1974706:0.12514)0.690:0.00975)0.777:0.01135,(((Tx1-30_DR|794422:0.19274,(((((Tx1-30_DR|75549:0.30835,((Tx1-30_DR|1052121:0.16624,(Tx1-30_DR|1188011:0.18407,((Tx1-30_DR|223783:0.15727,Tx1-30_DR|1882985:0.73706)0.441:0.18873,Tx1-30_DR|963359:0.51698)0.379:0.10275)0.278:0.00504)0.845:0.06966,Tx1-30_DR|464471:0.17882)0.277:0.00832)0.788:0.04245,((Tx1-30_DR|1882983:0.41564,Tx1-30_DR|151021:0.28262)0.725:0.08645,Tx1-30_DR|794421:0.11594)0.797:0.06528)0.335:0.00173,(Tx1-30_DR|963360:0.26944,Tx1-30_DR|151020:0.40788)0.727:0.03579)0.697:0.01029,(Tx1-30_DR|794423:0.23349,Tx1-30_DR|2062646:0.12866)0.796:0.06842)0.299:0.00063,((Tx1-30_DR|75548:0.18428,((Tx1-30_DR|1974707:0.34733,Tx1-30_DR|1476773:0.20440)0.647:0.02330,(Tx1-30_DR|871696:0.23176,Tx1-30_DR|871690:0.14760)0.430:0.01522)0.347:0.01299)0.746:0.00988,((Tx1-30_DR|1974702:0.35516,Tx1-30_DR|1882986:0.17430)0.839:0.06745,(((Tx1-30_DR|381784:0.31178,Tx1-30_DR|1675901:0.39424)0.207:0.01823,Tx1-30_DR|1773033:0.15997)0.649:0.04207,(Tx1-30_DR|871692:0.32308,(Tx1-30_DR|871694:0.23855,Tx1-30_DR|541210:0.20438)0.120:0.01991)0.837:0.03562)0.630:0.00062)0.701:0.00742)0.893:0.01712)0.875:0.03764)0.880:0.04362,Tx1-30_DR|2062647:0.17004)0.744:0.02077,Tx1-30_DR|1127271:0.20084)0.351:0.01197)0.988:0.00064);
```
