## Supplementary Data 2 for "A genomic portrait of zebrafish transposable elements and their spatiotemporal embryonic expression": Tx1-31_DR.mafft.nwk

```
((Tx1-31_DR|1563222:0.00452,Tx1-31_DR|1476775:0.00206)0.955:0.00352,(Tx1-31_DR|1563218:0.00232,Tx1-31_DR|1563197:0.00619)0.765:0.00064,((((Tx1-31_DR|1563193:0.00504,Tx1-31_DR|1563211:0.01146)0.954:0.00335,(Tx1-31_DR|1563153:0.01927,Tx1-31_DR|2077818:0.07830)0.432:0.00978)0.892:0.00228,(Tx1-31_DR|2077193:0.01393,(((Tx1-31_DR|1563156:0.02472,(Tx1-31_DR|1563158:0.00064,Tx1-31_DR|1563205:0.00064)0.751:0.00644)0.959:0.01948,(Tx1-31_DR|2079680:0.04946,(Tx1-31_DR|1563177:0.02927,((Tx1-31_DR|1563154:0.00064,Tx1-31_DR|1563220:0.00064)0.921:0.00633,(Tx1-31_DR|1563168:0.00064,Tx1-31_DR|1563221:0.02002)0.000:0.00064)0.739:0.00317)1.000:0.06861)0.840:0.01109)1.000:0.02915,(Tx1-31_DR|1563213:0.02678,((Tx1-31_DR|1563152:0.00064,(Tx1-31_DR|1563175:0.0,Tx1-31_DR|1563196:0.0):0.00064)0.999:0.01958,((Tx1-31_DR|1563183:0.03532,(((Tx1-31_DR|1563176:0.06574,((Tx1-31_DR|1563174:0.05214,Tx1-31_DR|1563216:0.01153)1.000:0.04579,Tx1-31_DR|1563207:0.02793)0.047:0.00891)0.868:0.00983,((Tx1-31_DR|1563188:0.01196,(Tx1-31_DR|1563204:0.00063,Tx1-31_DR|1563190:0.01845)0.913:0.01860)0.773:0.00607,Tx1-31_DR|1563209:0.00277)0.926:0.01469)0.830:0.00615,((Tx1-31_DR|1563160:0.03697,Tx1-31_DR|1563189:0.02241)0.879:0.00867,((((Tx1-31_DR|151024:0.05901,(Tx1-31_DR|541213:0.08735,((Tx1-31_DR|223789:0.09056,Tx1-31_DR|1476780:0.08137)0.695:0.00829,Tx1-31_DR|1127273:0.08352)0.746:0.00393)0.775:0.00382)0.753:0.00361,Tx1-31_DR|151023:0.08420)0.761:0.00101,(Tx1-31_DR|1882989:0.14546,(((Tx1-31_DR|1563144:0.20832,Tx1-31_DR|2062652:0.14348)0.379:0.00066,(Tx1-31_DR|464475:0.51159,Tx1-31_DR|1327548:0.00063)0.626:0.12650)0.261:0.02085,(Tx1-31_DR|627164:0.06904,((((Tx1-31_DR|1327546:0.28914,(Tx1-31_DR|464478:0.08194,Tx1-31_DR|1327542:0.09166)0.322:0.01852)0.374:0.01587,Tx1-31_DR|963366:0.13223)0.137:0.00093,(Tx1-31_DR|75554:0.08362,Tx1-31_DR|712382:0.01521)0.287:0.09456)0.736:0.00793,(Tx1-31_DR|2062653:0.09061,Tx1-31_DR|1327547:0.15719)0.683:0.00851)0.983:0.00067)0.245:0.00164)0.819:0.01050)0.711:0.00427)0.999:0.07548,Tx1-31_DR|2094513:0.02962)0.588:0.00831)0.614:0.00436)0.798:0.00451)0.110:0.00376,(Tx1-31_DR|1563159:0.03116,(Tx1-31_DR|1563208:0.04396,((((Tx1-31_DR|1563167:0.03262,Tx1-31_DR|1563172:0.02028)0.975:0.00783,Tx1-31_DR|1563161:0.02995)0.919:0.00511,(((((((Tx1-31_DR|1476777:0.10554,Tx1-31_DR|1052127:0.10210)0.749:0.00929,Tx1-31_DR|151022:0.06115)0.696:0.00456,((Tx1-31_DR|871703:0.23104,(Tx1-31_DR|1476774:0.07921,Tx1-31_DR|1773038:0.05767)0.000:0.00063)0.766:0.00374,(Tx1-31_DR|1974710:0.09397,(((Tx1-31_DR|1387546:0.06933,((((Tx1-31_DR|1563150:0.04901,Tx1-31_DR|2078077:0.05056)0.928:0.08639,Tx1-31_DR|541214:0.03762)0.196:0.02878,Tx1-31_DR|1188013:0.59771)0.544:0.00635,Tx1-31_DR|1773036:0.14414)0.732:0.00345)0.735:0.00405,((Tx1-31_DR|1974708:0.32710,Tx1-31_DR|1563145:0.19580)0.634:0.03244,(((Tx1-31_DR|299769:0.53325,Tx1-31_DR|712379:0.81271)0.694:0.11690,((Tx1-31_DR|1675910:0.75174,Tx1-31_DR|1675913:0.55844)0.734:0.24457,(Tx1-31_DR|2094383:0.87610,(Tx1-31_DR|223788:0.53220,Tx1-31_DR|963364:0.27205)0.932:0.31028)0.408:0.08798)0.456:0.09094)0.820:0.10087,(Tx1-31_DR|541212:0.09665,Tx1-31_DR|2062650:0.07350)0.989:0.11200)0.643:0.00457)0.964:0.05932)0.760:0.00343,((Tx1-31_DR|871701:0.08056,(Tx1-31_DR|464477:0.12854,Tx1-31_DR|1773035:0.05637)0.617:0.00323)0.198:0.00525,((Tx1-31_DR|1188012:0.06232,Tx1-31_DR|1563225:0.14758)0.737:0.01530,(((Tx1-31_DR|381786:0.16240,(Tx1-31_DR|963363:0.15372,Tx1-31_DR|963367:0.04324)0.733:0.00880)0.844:0.02266,(Tx1-31_DR|299767:0.12041,Tx1-31_DR|299768:0.07325)0.742:0.00904)0.413:0.02123,Tx1-31_DR|1563146:0.05338)0.089:0.00059)0.449:0.00697)0.896:0.02616)0.000:0.00237)0.481:0.00638)0.783:0.04024)0.919:0.04412,((Tx1-31_DR|1563187:0.01357,(Tx1-31_DR|1563194:0.00320,(Tx1-31_DR|1563185:0.01923,Tx1-31_DR|1563157:0.01277)0.874:0.00540)0.757:0.00322)0.651:0.00117,(Tx1-31_DR|1563195:0.01289,Tx1-31_DR|1563162:0.02487)0.648:0.00624)1.000:0.04104)0.230:0.00063,(((Tx1-31_DR|1563217:0.03204,(((Tx1-31_DR|1563164:0.21785,Tx1-31_DR|1563178:0.03848)1.000:0.16030,Tx1-31_DR|2078076:0.06594)0.643:0.05248,Tx1-31_DR|1327543:0.02164)0.384:0.02046)1.000:0.16446,(Tx1-31_DR|1052125:0.37083,(Tx1-31_DR|627162:0.64330,Tx1-31_DR|1476779:0.49769)0.777:0.25081)0.736:0.14392)0.173:0.01118,((Tx1-31_DR|1563148:0.03588,Tx1-31_DR|1563214:0.00915)1.000:0.94899,Tx1-31_DR|794425:0.13959)0.576:0.10771)0.780:0.01717)0.132:0.00466,((Tx1-31_DR|1563170:0.00244,(Tx1-31_DR|1563184:0.00285,(((Tx1-31_DR|1563171:0.00067,Tx1-31_DR|1675915:0.36570)0.115:0.00246,Tx1-31_DR|1563181:0.00574)0.147:0.00485,Tx1-31_DR|1476776:0.17656)0.122:0.00092)0.791:0.00428)1.000:0.03185,(((((Tx1-31_DR|1563180:0.01816,(Tx1-31_DR|2102227:0.00637,Tx1-31_DR|75556:0.36037)0.497:0.01805)0.082:0.00493,Tx1-31_DR|1675908:0.03417)0.498:0.00067,(Tx1-31_DR|1563200:0.00588,(Tx1-31_DR|1052126:0.12125,Tx1-31_DR|1563201:0.00235)0.370:0.00352)0.800:0.00590)0.860:0.01065,(Tx1-31_DR|1563149:0.00600,(Tx1-31_DR|1563224:0.00710,(Tx1-31_DR|381789:0.36558,((((((Tx1-31_DR|464476:0.09006,Tx1-31_DR|381785:0.10010)0.866:0.04109,((Tx1-31_DR|75551:0.10743,Tx1-31_DR|2062651:0.17221)0.930:0.07459,(Tx1-31_DR|1882988:0.10680,(Tx1-31_DR|712380:0.14748,Tx1-31_DR|871704:0.10411)0.532:0.01824)0.827:0.03600)0.470:0.02043)0.045:0.00063,((Tx1-31_DR|1675911:0.00065,Tx1-31_DR|1675912:0.00064)0.943:0.07338,(Tx1-31_DR|1563147:0.17001,Tx1-31_DR|75552:0.15818)0.397:0.02286)0.688:0.04135)0.820:0.01741,((((Tx1-31_DR|381787:0.04197,Tx1-31_DR|1675914:0.22037)0.865:0.04405,(((((Tx1-31_DR|75555:0.13022,Tx1-31_DR|75553:0.11405)0.777:0.04769,Tx1-31_DR|627163:0.15993)0.701:0.01433,Tx1-31_DR|1327545:0.16937)0.778:0.02134,(Tx1-31_DR|1387545:0.07236,Tx1-31_DR|2062654:0.13269)0.367:0.00215)0.156:0.00063,((Tx1-31_DR|381788:0.04113,Tx1-31_DR|1188014:0.05919)0.775:0.02335,(Tx1-31_DR|963365:0.12635,Tx1-31_DR|1773037:0.19060)0.741:0.02490)0.785:0.01587)0.749:0.01648)0.756:0.00891,((Tx1-31_DR|1259076:0.07402,((Tx1-31_DR|1476778:0.11190,Tx1-31_DR|1259075:0.24521)0.646:0.00729,Tx1-31_DR|1974711:0.08324)0.203:0.02179)0.520:0.03488,Tx1-31_DR|627161:0.10039)0.753:0.02443)0.847:0.02263,(((Tx1-31_DR|1974709:0.08262,Tx1-31_DR|1327544:0.06730)0.731:0.01191,(Tx1-31_DR|963362:0.02157,(Tx1-31_DR|871702:0.08764,Tx1-31_DR|1882990:0.06521)0.904:0.04621)0.781:0.00975)0.787:0.01013,((Tx1-31_DR|1675907:0.10577,Tx1-31_DR|712381:0.06393)0.691:0.00636,Tx1-31_DR|1259077:0.13207)0.805:0.02268)0.231:0.00064)0.740:0.01277)0.665:0.00063,Tx1-31_DR|963361:0.08265)0.743:0.03741,((Tx1-31_DR|1563191:0.02508,Tx1-31_DR|2090901:0.06996)0.938:0.07333,(Tx1-31_DR|1563227:0.02085,Tx1-31_DR|1563226:0.12359)0.413:0.02863)0.589:0.07573)0.320:0.09958)1.000:0.75791)0.837:0.03009)0.836:0.01202)1.000:0.08040,Tx1-31_DR|1563151:0.02920)0.882:0.01796)0.994:0.01661)0.957:0.00700,((Tx1-31_DR|1563173:0.02937,Tx1-31_DR|1563219:0.03257)0.987:0.01110,(((((Tx1-31_DR|1563192:0.02858,Tx1-31_DR|1563199:0.03119)0.512:0.00953,(Tx1-31_DR|1563182:0.02355,Tx1-31_DR|1563223:0.01816)0.989:0.01526)0.986:0.01190,(Tx1-31_DR|1563198:0.02119,(Tx1-31_DR|1563155:0.01117,Tx1-31_DR|1563163:0.00404)0.969:0.00913)1.000:0.01867)0.669:0.00437,((((Tx1-31_DR|1563166:0.02022,Tx1-31_DR|1675909:0.24411)0.812:0.01057,Tx1-31_DR|1563169:0.03990)0.454:0.00439,(Tx1-31_DR|1563210:0.01806,Tx1-31_DR|1563202:0.01751)1.000:0.01725)1.000:0.02306,(Tx1-31_DR|1563165:0.02243,Tx1-31_DR|1563206:0.04181)0.706:0.01071)0.665:0.00549)0.924:0.00398,Tx1-31_DR|1563215:0.03903)0.802:0.00212)0.324:0.00276)0.989:0.01064)0.999:0.01875,((Tx1-31_DR|2105811:0.01874,((Tx1-31_DR|1563203:0.00317,Tx1-31_DR|1563212:0.00082)0.100:0.00063,Tx1-31_DR|1563179:0.00185)1.000:0.01610)0.972:0.00666,Tx1-31_DR|1563186:0.02651)0.899:0.00796)0.967:0.01041)0.848:0.00882)0.897:0.00616)0.967:0.00701)0.811:0.00226)0.999:0.01655)0.997:0.01170)0.753:0.00242)0.373:0.00153,Tx1-31_DR|2078078:0.01023)0.727:0.00154);
```
