## Supplementary Data 2 for "A genomic portrait of zebrafish transposable elements and their spatiotemporal embryonic expression": Tx1-32_DR.mafft.nwk

```
(Tx1-32_DR|1563231:0.00496,(Tx1-32_DR|1773039:0.00586,((Tx1-32_DR|299770:0.00343,(Tx1-32_DR|1563236:0.00129,Tx1-32_DR|1974712:0.00062)0.997:0.00258)0.995:0.00229,(Tx1-32_DR|1563237:0.00980,((Tx1-32_DR|1563232:0.02538,(Tx1-32_DR|1563228:0.12545,((Tx1-32_DR|464479:0.09466,(Tx1-32_DR|1563234:0.83438,Tx1-32_DR|1387549:0.61879)0.709:0.06940)0.805:0.05655,(((Tx1-32_DR|541215:0.01632,(((Tx1-32_DR|1327550:0.02540,(Tx1-32_DR|1052129:0.00522,(Tx1-32_DR|2062657:0.00991,(Tx1-32_DR|1563230:0.00531,(Tx1-32_DR|1476781:0.02156,Tx1-32_DR|1327549:0.02454)0.885:0.01355)0.243:0.00062)0.840:0.00131)0.685:0.00062)0.887:0.01057,(Tx1-32_DR|1563235:0.02626,Tx1-32_DR|1563233:0.03194)0.979:0.03713)0.904:0.02536,(Tx1-32_DR|541217:0.05814,Tx1-32_DR|1259078:0.08161)0.720:0.01621)0.829:0.02364)1.000:0.31583,(Tx1-32_DR|75557:0.19896,((Tx1-32_DR|381790:0.54778,Tx1-32_DR|1476783:0.14083)0.483:0.12707,Tx1-32_DR|627165:0.19413)0.325:0.00060)0.900:0.10105)0.820:0.09711,(Tx1-32_DR|1675916:0.61769,((((Tx1-32_DR|794427:0.14932,(Tx1-32_DR|963368:0.32124,Tx1-32_DR|1052128:0.34967)0.728:0.10185)0.951:0.27183,((Tx1-32_DR|1259079:0.62075,Tx1-32_DR|2112230:0.55483)0.171:0.11251,Tx1-32_DR|75558:0.60094)0.290:0.10073)0.268:0.04464,(Tx1-32_DR|794426:0.33625,Tx1-32_DR|1974713:0.52888)0.769:0.30314)0.315:0.08348,(Tx1-32_DR|1188015:0.39095,Tx1-32_DR|1974714:0.36266)0.714:0.10089)0.767:0.08816)0.784:0.11173)0.856:0.15083)0.826:0.04887)0.878:0.08058)0.486:0.00399,(((Tx1-32_DR|1387547:0.14314,((Tx1-32_DR|871708:0.11284,Tx1-32_DR|1259080:0.06350)0.791:0.08892,((Tx1-32_DR|541216:0.01734,(((Tx1-32_DR|1476782:0.09641,Tx1-32_DR|1773040:0.31417)0.606:0.01092,(Tx1-32_DR|1127276:0.11988,Tx1-32_DR|2062656:0.11707)0.740:0.01448)0.722:0.01813,(Tx1-32_DR|2092010:0.14976,(Tx1-32_DR|1563229:0.14596,(Tx1-32_DR|712383:0.12659,Tx1-32_DR|2062658:0.19059)0.816:0.07810)0.868:0.05347)0.752:0.03137)0.999:0.23523)0.372:0.08213,((Tx1-32_DR|871707:0.00883,Tx1-32_DR|871706:0.01734)0.969:0.03990,Tx1-32_DR|223790:0.60634)0.182:0.00264)0.095:0.00305)0.952:0.01752)0.467:0.00229,Tx1-32_DR|1387548:0.12673)0.906:0.00821,Tx1-32_DR|1882991:0.02224)0.831:0.00061)0.999:0.00920)0.992:0.00338)0.962:0.00114)0.937:0.00066,(((Tx1-32_DR|2062655:0.00745,(Tx1-32_DR|1127275:0.00170,Tx1-32_DR|1127274:0.00286)0.823:0.00137)0.226:0.00061,Tx1-32_DR|794428:0.00515)0.308:0.00062,Tx1-32_DR|871705:0.00354)0.917:0.00062);
```
