## Supplementary Data 2 for "A genomic portrait of zebrafish transposable elements and their spatiotemporal embryonic expression": Tx1-33_DR.mafft.nwk

```
(((((((Tx1-33_DR|871709:0.26817,(Tx1-33_DR|1563240:0.01080,(Tx1-33_DR|1563239:0.00660,(((Tx1-33_DR|223794:0.09087,Tx1-33_DR|381793:0.08070)0.285:0.00389,(Tx1-33_DR|1675917:0.12437,(Tx1-33_DR|223793:0.02578,(Tx1-33_DR|1476784:0.10850,(Tx1-33_DR|75559:0.14777,(Tx1-33_DR|1259081:0.11061,(Tx1-33_DR|1773041:0.14465,Tx1-33_DR|381792:0.14943)0.685:0.01137)0.671:0.00680)0.670:0.02045)0.261:0.01480)0.000:0.00650)0.889:0.03762)0.974:0.02746,((Tx1-33_DR|223795:0.03908,(Tx1-33_DR|1882993:0.01393,(Tx1-33_DR|1773042:0.22119,Tx1-33_DR|299771:0.23598)0.695:0.12557)0.139:0.00181)0.936:0.02897,Tx1-33_DR|1563238:0.02836)0.367:0.00966)0.811:0.01062)0.881:0.00299)0.318:0.00055)0.950:0.00254,(Tx1-33_DR|223792:0.83957,((Tx1-33_DR|1882995:0.00081,(Tx1-33_DR|381791:0.58646,Tx1-33_DR|1882992:0.13027)0.939:0.25526)0.036:0.00141,Tx1-33_DR|1387550:0.00203)0.572:0.00141)0.017:0.00438)0.992:0.00267,(Tx1-33_DR|1476785:0.00137,Tx1-33_DR|223791:0.79568)0.899:0.00598)0.464:0.00262,(Tx1-33_DR|712384:0.47717,(Tx1-33_DR|541218:0.30219,Tx1-33_DR|794429:0.51585)0.802:0.30747)0.904:0.47001)0.909:0.00073,((Tx1-33_DR|1188016:0.59441,Tx1-33_DR|871711:0.00185)1.000:0.00055,Tx1-33_DR|871712:0.00055)0.356:0.00051)0.803:0.00054,Tx1-33_DR|1327551:0.00088)0.165:0.00091,Tx1-33_DR|871710:0.00054,(Tx1-33_DR|1882994:0.04048,(Tx1-33_DR|1675918:0.72957,(Tx1-33_DR|464480:0.34658,Tx1-33_DR|794430:0.55756)0.922:0.43373)0.620:0.10253)0.376:0.00179);
```
