## Supplementary Data 2 for "A genomic portrait of zebrafish transposable elements and their spatiotemporal embryonic expression": Tx1-34_DR.mafft.nwk

```
(Tx1-34_DR|541219:0.00209,Tx1-34_DR|1052131:0.00067,(Tx1-34_DR|75560:0.00182,(Tx1-34_DR|1882996:0.02369,(Tx1-34_DR|1127277:0.02088,((Tx1-34_DR|381795:0.14515,Tx1-34_DR|1052133:0.00067)0.784:0.00663,((Tx1-34_DR|1974715:0.01675,(Tx1-34_DR|2062660:0.02075,Tx1-34_DR|464482:0.01279)0.748:0.00353)0.299:0.00065,(Tx1-34_DR|151027:0.03342,(((Tx1-34_DR|627168:0.03284,Tx1-34_DR|712385:0.04732)0.869:0.01834,((((Tx1-34_DR|712386:0.11400,Tx1-34_DR|223799:0.11099)0.062:0.00068,((Tx1-34_DR|1052130:0.13140,(Tx1-34_DR|871715:0.05136,(Tx1-34_DR|627166:0.07698,((Tx1-34_DR|299774:0.86176,Tx1-34_DR|1476790:0.05495)0.422:0.06474,Tx1-34_DR|1327557:0.14899)0.976:0.07989)0.691:0.01203)0.624:0.00809)0.782:0.01428,((Tx1-34_DR|794433:0.15826,(((((((((Tx1-34_DR|1675922:0.42828,(Tx1-34_DR|1476788:0.20472,(Tx1-34_DR|75561:0.14842,Tx1-34_DR|794431:0.16740)0.759:0.02903)0.677:0.01626)0.261:0.01901,Tx1-34_DR|794432:0.16363)0.620:0.00674,((Tx1-34_DR|541222:0.07054,Tx1-34_DR|1675920:0.24824)0.961:0.07699,((Tx1-34_DR|1563241:0.21680,Tx1-34_DR|464483:0.19540)0.997:0.36908,(Tx1-34_DR|464484:0.31822,(((Tx1-34_DR|1387551:0.44343,(Tx1-34_DR|1052134:0.20867,Tx1-34_DR|1188018:0.32507)0.704:0.11907)0.852:0.18942,((((Tx1-34_DR|223797:0.15394,((Tx1-34_DR|871714:0.13194,Tx1-34_DR|1974716:0.29633)0.673:0.11614,(Tx1-34_DR|1974717:0.17719,(Tx1-34_DR|223796:0.22028,Tx1-34_DR|1476786:0.16380)0.942:0.23253)0.274:0.05743)0.855:0.15297)0.200:0.08143,Tx1-34_DR|1327558:0.21443)0.720:0.10304,(((Tx1-34_DR|151025:0.28641,Tx1-34_DR|1327554:0.11763)0.858:0.14678,Tx1-34_DR|871713:0.14153)0.611:0.07244,Tx1-34_DR|151026:0.33877)0.865:0.12832)0.837:0.11681,((Tx1-34_DR|1773043:0.28109,((((Tx1-34_DR|464481:0.20241,Tx1-34_DR|1327555:0.21037)0.730:0.07993,(Tx1-34_DR|1974718:0.27429,Tx1-34_DR|627169:0.18978)0.673:0.03616)0.965:0.25657,(Tx1-34_DR|1476787:0.05807,(Tx1-34_DR|1052132:0.04957,Tx1-34_DR|2062659:0.00067)0.829:0.00062)0.850:0.11902)0.860:0.14299,((Tx1-34_DR|627167:0.12974,Tx1-34_DR|541220:0.00345)0.548:0.00828,Tx1-34_DR|1127278:0.00459)0.875:0.18919)0.013:0.10867)0.011:0.05073,(Tx1-34_DR|1327553:0.30822,Tx1-34_DR|963369:0.34982)0.872:0.20889)0.615:0.03962)0.809:0.09690)0.795:0.09765,Tx1-34_DR|1675921:0.75550)0.966:0.29982)0.221:0.00324)0.755:0.01950)0.386:0.00222)0.797:0.01795,Tx1-34_DR|1327552:0.19105)0.838:0.04709,Tx1-34_DR|299773:0.12020)0.821:0.03609,(Tx1-34_DR|381796:0.15967,Tx1-34_DR|541221:0.12009)0.435:0.01152)0.360:0.00067,Tx1-34_DR|1476789:0.16958)0.497:0.00148,Tx1-34_DR|223798:0.19543)0.273:0.00067,Tx1-34_DR|299772:0.12437)0.925:0.03483)0.763:0.00832,Tx1-34_DR|541223:0.08424)0.165:0.00068)0.343:0.00973)0.738:0.00618,Tx1-34_DR|1327556:0.06264)0.900:0.01398,(Tx1-34_DR|381794:0.04807,Tx1-34_DR|1675919:0.06035)0.746:0.00506)0.852:0.00067)0.999:0.02563,Tx1-34_DR|1188017:0.03270)0.742:0.00224)0.788:0.00111)0.767:0.00190)0.102:0.00067)0.517:0.00110)0.988:0.00597)0.962:0.00067);
```
