## Supplementary Data 2 for "A genomic portrait of zebrafish transposable elements and their spatiotemporal embryonic expression": Tx1-35_DR.mafft.nwk

```
(Tx1-35_DR|2062662:0.24236,((((Tx1-35_DR|1387556:0.24512,(((Tx1-35_DR|381797:0.34866,Tx1-35_DR|1127281:0.38563)0.948:0.79130,((Tx1-35_DR|1675925:0.55761,(Tx1-35_DR|963370:0.11384,((Tx1-35_DR|1476791:0.15090,Tx1-35_DR|381798:0.31228)0.676:0.04665,Tx1-35_DR|712388:0.06965)0.714:0.13233)0.941:0.32546)0.845:0.16547,Tx1-35_DR|1052135:0.18378)0.297:0.02886)0.690:0.03665,(Tx1-35_DR|1974720:0.21702,(((((Tx1-35_DR|223802:0.18173,Tx1-35_DR|1259084:0.24702)0.577:0.14207,(((Tx1-35_DR|1563242:0.26341,Tx1-35_DR|963371:0.77157)0.154:0.00349,(Tx1-35_DR|223801:0.31020,(Tx1-35_DR|1387555:0.46615,Tx1-35_DR|75564:0.27700)0.639:0.03063)0.825:0.05321)0.852:0.04459,Tx1-35_DR|1883000:0.27847)0.712:0.01851)0.623:0.04464,(Tx1-35_DR|299777:0.22353,(Tx1-35_DR|712389:0.10705,Tx1-35_DR|1974721:0.12950)0.613:0.04101)0.730:0.01203)0.443:0.00944,((((Tx1-35_DR|75565:0.20212,Tx1-35_DR|963373:0.09040)0.701:0.02545,((Tx1-35_DR|627173:0.07192,Tx1-35_DR|1476794:0.14473)0.943:0.08930,(Tx1-35_DR|1563243:0.06313,(Tx1-35_DR|1563244:0.03470,Tx1-35_DR|1327561:0.39929)0.019:0.00170)1.000:0.18224)0.314:0.00058)0.455:0.00064,(((Tx1-35_DR|299775:0.20847,Tx1-35_DR|299776:0.29564)0.879:0.11091,Tx1-35_DR|1882997:0.12296)0.560:0.02520,Tx1-35_DR|541224:0.16506)0.728:0.01309)0.752:0.00624,Tx1-35_DR|794435:0.41780)0.711:0.00340)0.771:0.01315,(Tx1-35_DR|627172:0.19009,Tx1-35_DR|794434:0.00063)0.768:0.18011)0.677:0.01117)0.663:0.00665)0.967:0.03516)0.363:0.00064,(Tx1-35_DR|963372:0.14514,(Tx1-35_DR|1188020:0.12299,Tx1-35_DR|1387552:0.15142)0.692:0.05013)0.811:0.03285)0.574:0.00638,(((Tx1-35_DR|1387553:0.15103,Tx1-35_DR|1259082:0.17072)0.783:0.01065,((Tx1-35_DR|541227:0.29300,(Tx1-35_DR|1675923:0.05861,(Tx1-35_DR|541225:0.83804,Tx1-35_DR|1675924:0.03407)0.470:0.05987)0.968:0.09126)0.894:0.07353,(Tx1-35_DR|1974719:0.20599,Tx1-35_DR|1188019:0.20440)0.714:0.02649)0.184:0.00300)0.770:0.00642,(((Tx1-35_DR|1327559:0.08476,Tx1-35_DR|712387:0.16836)0.723:0.01031,(Tx1-35_DR|151029:0.20298,(Tx1-35_DR|1882998:0.19491,Tx1-35_DR|1882999:0.15012)0.868:0.04819)0.780:0.01576)0.044:0.00062,(((Tx1-35_DR|464485:0.18307,Tx1-35_DR|871717:0.12457)0.779:0.03344,Tx1-35_DR|1127279:0.16052)0.795:0.02996,(Tx1-35_DR|223800:0.22440,(Tx1-35_DR|75563:0.18043,Tx1-35_DR|1476792:0.26074)0.681:0.00708)0.217:0.00063)0.783:0.00621)0.740:0.00489)0.778:0.00387)0.427:0.00351,Tx1-35_DR|1259083:0.16426)0.604:0.00502,((Tx1-35_DR|627171:0.09401,(((Tx1-35_DR|963374:0.13567,((Tx1-35_DR|151028:0.16885,Tx1-35_DR|2114385:0.15238)0.902:0.05129,((((Tx1-35_DR|1327560:0.18080,(Tx1-35_DR|75562:0.34206,Tx1-35_DR|464488:0.07463)0.504:0.07608)0.897:0.04952,((Tx1-35_DR|299778:0.02871,Tx1-35_DR|627170:0.12034)0.196:0.00842,Tx1-35_DR|871718:0.09763)0.867:0.03099)0.075:0.00476,(Tx1-35_DR|464486:0.17608,Tx1-35_DR|541226:0.11588)0.848:0.01644)0.732:0.00396,Tx1-35_DR|2062661:0.15258)0.531:0.00773)0.921:0.01517)0.763:0.00250,Tx1-35_DR|1476793:0.11276)0.706:0.00475,(((Tx1-35_DR|1476795:0.13807,Tx1-35_DR|464487:0.16768)0.747:0.02999,(Tx1-35_DR|151030:0.13380,Tx1-35_DR|871716:0.20897)0.735:0.01028)0.648:0.00191,Tx1-35_DR|1563245:0.12058)0.052:0.00062)0.754:0.00496)0.809:0.01169,(Tx1-35_DR|1127280:0.32488,Tx1-35_DR|1387554:0.11128)0.878:0.07428)0.739:0.00377);
```
