## Supplementary Data 2 for "A genomic portrait of zebrafish transposable elements and their spatiotemporal embryonic expression": Tx1-36_DR.mafft.nwk

```
(((Tx1-36_DR|1974724:0.31451,Tx1-36_DR|151035:0.15350)0.739:0.04141,(((Tx1-36_DR|1259090:0.16333,Tx1-36_DR|1773049:0.22487)0.450:0.01347,((((Tx1-36_DR|627176:0.10441,Tx1-36_DR|712395:0.11780)0.913:0.01921,(((Tx1-36_DR|794439:0.42845,Tx1-36_DR|464493:0.18536)0.877:0.03652,Tx1-36_DR|299783:0.09420)0.023:0.00066,(Tx1-36_DR|627182:0.13832,(((((Tx1-36_DR|1883018:0.17153,(Tx1-36_DR|712390:0.19109,Tx1-36_DR|1052137:0.08173)0.394:0.13693)0.267:0.01110,Tx1-36_DR|381801:0.18004)0.820:0.03393,Tx1-36_DR|871722:0.15388)0.189:0.00272,(Tx1-36_DR|627177:0.16713,(Tx1-36_DR|223809:0.03673,(Tx1-36_DR|1259087:0.00963,Tx1-36_DR|1327562:0.64148)0.864:0.16305)0.626:0.10362)0.692:0.00386)0.761:0.00199,(Tx1-36_DR|871723:0.14402,Tx1-36_DR|1476802:0.12246)0.711:0.03835)0.230:0.00243)0.929:0.00929)0.329:0.00066)0.780:0.00920,((((Tx1-36_DR|1974725:0.16829,(Tx1-36_DR|627180:0.17254,(Tx1-36_DR|1127282:0.23996,Tx1-36_DR|1883006:0.40041)0.827:0.07037)0.226:0.00065)0.829:0.01803,(Tx1-36_DR|627175:0.24780,(Tx1-36_DR|794438:0.19898,(Tx1-36_DR|871721:0.22719,(Tx1-36_DR|1974727:0.04285,Tx1-36_DR|1974728:0.05648)1.000:0.14766)0.245:0.00936)0.775:0.00466)0.249:0.00429)0.785:0.00336,(((Tx1-36_DR|381804:0.14416,(Tx1-36_DR|75568:0.43347,Tx1-36_DR|151036:0.50159)0.604:0.06713)0.784:0.07212,(Tx1-36_DR|1188023:0.10437,Tx1-36_DR|541230:0.00063)0.883:0.19376)0.400:0.00066,((((Tx1-36_DR|1052136:0.17577,Tx1-36_DR|1883005:0.16536)0.875:0.02638,((((((Tx1-36_DR|1052140:0.14109,Tx1-36_DR|1883003:0.51762)0.122:0.01857,Tx1-36_DR|1127286:0.32821)0.069:0.02673,(Tx1-36_DR|1188025:0.19132,Tx1-36_DR|1675927:0.33963)0.481:0.06325)0.340:0.03074,Tx1-36_DR|1563247:0.47583)0.736:0.05119,(Tx1-36_DR|1773051:0.22333,(Tx1-36_DR|299779:0.16087,(Tx1-36_DR|223805:0.46520,Tx1-36_DR|1476798:0.26205)0.527:0.05658)0.325:0.00065)0.887:0.05116)0.875:0.06895,((Tx1-36_DR|627181:0.08504,Tx1-36_DR|541229:0.19825)0.992:0.14689,Tx1-36_DR|464490:0.25606)0.716:0.01836)0.720:0.02494)0.770:0.01784,(Tx1-36_DR|75571:0.13497,(Tx1-36_DR|151033:0.18314,Tx1-36_DR|75570:0.19580)0.206:0.00076)0.754:0.02903)0.398:0.00581,((Tx1-36_DR|299780:0.15048,Tx1-36_DR|1188022:0.17070)0.844:0.03850,((((((Tx1-36_DR|2115929:0.28277,(((Tx1-36_DR|871720:0.25239,Tx1-36_DR|963376:0.29122)0.970:0.25177,Tx1-36_DR|541233:0.33796)0.781:0.06594,(Tx1-36_DR|1675933:0.21245,(Tx1-36_DR|1052144:0.00066,Tx1-36_DR|1476801:0.01382)0.999:0.19371)0.725:0.03473)0.266:0.00903)0.305:0.00725,(Tx1-36_DR|381802:0.47278,(Tx1-36_DR|1387557:0.17978,Tx1-36_DR|1127285:0.22399)0.678:0.04668)0.866:0.00065)0.855:0.02312,(Tx1-36_DR|1675930:0.31188,Tx1-36_DR|1883002:0.31951)0.779:0.03083)0.801:0.01823,(Tx1-36_DR|381805:0.39158,Tx1-36_DR|712394:0.09424)0.846:0.08998)0.772:0.01287,((Tx1-36_DR|75566:0.20537,(((((Tx1-36_DR|1259089:0.15630,Tx1-36_DR|541228:0.26767)0.000:0.06165,((Tx1-36_DR|1883017:0.60538,(Tx1-36_DR|1883019:0.07899,(Tx1-36_DR|541232:0.13476,Tx1-36_DR|1773047:0.24791)0.556:0.04268)0.993:0.45871)0.673:0.16170,(Tx1-36_DR|1052142:0.37221,(Tx1-36_DR|464494:0.12272,Tx1-36_DR|1563246:0.09915)0.797:0.43359)0.924:0.29125)0.110:0.04424)0.377:0.10794,(Tx1-36_DR|75569:0.84206,((Tx1-36_DR|75573:0.20550,Tx1-36_DR|1883016:0.36282)0.994:0.50855,(Tx1-36_DR|1052138:0.53741,Tx1-36_DR|381803:0.30174)0.360:0.04299)0.506:0.08583)0.866:0.13881)0.829:0.10691,Tx1-36_DR|1883004:0.24277)0.333:0.02324,(((Tx1-36_DR|464491:0.16678,(Tx1-36_DR|223806:0.33510,Tx1-36_DR|1259088:0.49490)0.637:0.17624)0.004:0.00074,(Tx1-36_DR|1052141:0.46269,Tx1-36_DR|1773046:0.21053)0.320:0.10552)0.847:0.08406,((Tx1-36_DR|871719:0.47528,(Tx1-36_DR|151034:0.35065,Tx1-36_DR|1883001:0.52148)0.758:0.19595)0.343:0.15711,Tx1-36_DR|627183:0.12568)0.756:0.05138)0.734:0.03424)0.756:0.02332)0.073:0.01174,(Tx1-36_DR|712392:0.18244,Tx1-36_DR|1883020:0.31000)0.655:0.02125)0.856:0.05343)0.491:0.01755,(((Tx1-36_DR|2113086:0.03381,(Tx1-36_DR|541234:0.03111,Tx1-36_DR|2113087:0.01018)0.864:0.01060)1.000:0.17633,((Tx1-36_DR|1127284:0.43883,Tx1-36_DR|1188021:0.11459)0.769:0.05154,Tx1-36_DR|1974723:0.15656)0.563:0.03283)0.563:0.00468,(Tx1-36_DR|223803:0.16669,Tx1-36_DR|1052143:0.18572)0.706:0.00782)0.764:0.00895)0.536:0.01305)0.170:0.00066)0.006:0.00066)0.154:0.00067)0.658:0.00418,(Tx1-36_DR|1476800:0.18143,(Tx1-36_DR|75567:0.03316,Tx1-36_DR|223808:0.11960)0.528:0.05695)0.986:0.09617)0.625:0.00677)0.470:0.00459,(Tx1-36_DR|1476797:0.17371,Tx1-36_DR|1773048:0.15659)0.409:0.00251)0.425:0.01337)0.773:0.01934,(Tx1-36_DR|1675926:0.14562,Tx1-36_DR|627178:0.20120)0.790:0.01582)0.833:0.02292)0.735:0.00067,(Tx1-36_DR|712393:0.20110,(Tx1-36_DR|627179:0.07841,Tx1-36_DR|1127283:0.05563)0.566:0.07305)0.778:0.01068,((Tx1-36_DR|1675932:0.11902,Tx1-36_DR|963375:0.17606)0.713:0.03862,(((Tx1-36_DR|1675929:0.19982,Tx1-36_DR|223804:0.16635)0.714:0.00919,((((Tx1-36_DR|151031:0.12387,(Tx1-36_DR|1773045:0.13173,(Tx1-36_DR|1476796:0.02168,Tx1-36_DR|2081515:0.07013)1.000:0.16590)0.744:0.00066)0.717:0.00348,(Tx1-36_DR|381807:0.16254,Tx1-36_DR|1052139:0.15011)0.871:0.03262)0.224:0.00258,(Tx1-36_DR|1188024:0.13744,(Tx1-36_DR|541231:0.43421,Tx1-36_DR|299781:0.19299)0.744:0.05783)0.686:0.01625)0.455:0.00065,((((Tx1-36_DR|1259091:0.14030,Tx1-36_DR|1773050:0.10177)0.508:0.04229,Tx1-36_DR|1675928:0.16805)0.553:0.01637,(Tx1-36_DR|712396:0.17889,(Tx1-36_DR|1476799:0.13163,Tx1-36_DR|2062664:0.23059)0.116:0.02258)0.631:0.00837)0.482:0.00066,(Tx1-36_DR|1974722:0.20247,(Tx1-36_DR|1883021:0.16275,(((Tx1-36_DR|381806:0.12748,(Tx1-36_DR|381799:0.41889,Tx1-36_DR|627174:0.08129)0.642:0.18596)0.701:0.01712,Tx1-36_DR|299784:0.16683)0.510:0.00854,(Tx1-36_DR|1327563:0.15201,((((Tx1-36_DR|794436:0.09855,Tx1-36_DR|464492:0.10546)0.444:0.00269,Tx1-36_DR|794440:0.10215)0.629:0.00340,Tx1-36_DR|75572:0.11017)0.747:0.00629,(Tx1-36_DR|1259085:0.08157,Tx1-36_DR|1259092:0.10343)0.748:0.00789)0.854:0.01252)0.853:0.01675)0.697:0.01087)0.616:0.02282)0.668:0.01878)0.593:0.00452)0.013:0.00066)0.782:0.00299,((Tx1-36_DR|1974726:0.12830,(Tx1-36_DR|1563248:0.12788,Tx1-36_DR|712391:0.12955)0.234:0.00061)0.770:0.00467,((((Tx1-36_DR|464489:0.21492,(Tx1-36_DR|1773044:0.19275,(Tx1-36_DR|871724:0.10793,Tx1-36_DR|1974730:0.01208)0.376:0.06211)0.864:0.10648)0.904:0.03007,Tx1-36_DR|1563250:0.15810)0.723:0.00326,(((Tx1-36_DR|1883015:0.03195,(((Tx1-36_DR|1883008:0.04121,Tx1-36_DR|1883012:0.02124)0.897:0.00751,(Tx1-36_DR|1883010:0.04917,Tx1-36_DR|1883013:0.03030)0.352:0.00421)0.334:0.00283,(Tx1-36_DR|1883009:0.01734,(Tx1-36_DR|1883014:0.02294,Tx1-36_DR|1883011:0.01878)0.528:0.00412)0.934:0.00682)0.947:0.01296)1.000:0.19508,(Tx1-36_DR|1259086:0.09961,((Tx1-36_DR|223807:0.19868,((Tx1-36_DR|1563249:0.10879,Tx1-36_DR|299782:0.11675)0.754:0.00200,Tx1-36_DR|2062663:0.08599)0.717:0.00647)0.742:0.00510,Tx1-36_DR|1675931:0.14537)0.545:0.00073)0.788:0.01108)0.934:0.04052,(Tx1-36_DR|381800:0.17011,(Tx1-36_DR|1974729:0.12529,(Tx1-36_DR|794437:0.27065,Tx1-36_DR|1883007:0.13676)0.735:0.05700)0.271:0.01830)0.735:0.01971)0.787:0.01154)0.811:0.00783,Tx1-36_DR|151032:0.17497)0.723:0.00067)0.340:0.00066)0.824:0.02735)0.966:0.08304);
```
