## Supplementary Data 2 for "A genomic portrait of zebrafish transposable elements and their spatiotemporal embryonic expression": Tx1-37_DR.mafft.nwk

```
((((Tx1-37_DR|1675939:0.07626,Tx1-37_DR|1259094:0.11239)0.750:0.00745,(Tx1-37_DR|2092012:0.12088,(((((Tx1-37_DR|1327564:0.07027,Tx1-37_DR|1974732:0.06857)0.799:0.01115,Tx1-37_DR|1259096:0.11047)0.741:0.00399,(Tx1-37_DR|381811:0.12877,Tx1-37_DR|541239:0.10321)0.719:0.00622)0.288:0.00530,((Tx1-37_DR|1476806:0.07589,((Tx1-37_DR|794443:0.08460,(Tx1-37_DR|1883025:0.11779,Tx1-37_DR|381812:0.19685)0.716:0.01472)0.879:0.02193,(Tx1-37_DR|223811:0.10931,Tx1-37_DR|712397:0.05420)0.832:0.01154)0.748:0.00327)0.000:0.00648,Tx1-37_DR|712402:0.10700)0.119:0.00106)0.454:0.00673,((((((Tx1-37_DR|2092011:0.04890,(Tx1-37_DR|1675937:0.00338,(Tx1-37_DR|1675936:0.01059,Tx1-37_DR|1675938:0.01028)0.756:0.02824)0.992:0.39291)0.255:0.02355,Tx1-37_DR|2084248:0.21474)0.691:0.02878,Tx1-37_DR|2062671:0.08616)0.760:0.01985,((Tx1-37_DR|2062669:0.08711,Tx1-37_DR|1974733:0.09401)0.352:0.00060,Tx1-37_DR|1387558:0.06955)0.815:0.00986)0.603:0.00311,(Tx1-37_DR|1476805:0.09118,Tx1-37_DR|299786:0.10453)0.804:0.01639)0.647:0.00061,(((Tx1-37_DR|151041:0.05344,(Tx1-37_DR|151038:0.01509,Tx1-37_DR|151042:0.00538)0.987:0.03625)1.000:0.07100,(Tx1-37_DR|381809:0.07310,(Tx1-37_DR|1563255:0.05394,((Tx1-37_DR|1476804:0.07474,((Tx1-37_DR|151039:0.07087,(Tx1-37_DR|794441:0.07726,Tx1-37_DR|2062666:0.03834)0.711:0.00255)0.294:0.00316,(Tx1-37_DR|381810:0.06355,(Tx1-37_DR|794444:0.06026,Tx1-37_DR|794442:0.05276)0.851:0.01369)0.755:0.00174)0.751:0.00312)0.852:0.00502,(Tx1-37_DR|151037:0.04848,(Tx1-37_DR|75575:0.01615,Tx1-37_DR|75576:0.01649)0.996:0.09100)0.868:0.02417)0.974:0.01335)0.783:0.00435)0.727:0.00194)0.984:0.01648,(Tx1-37_DR|223813:0.12261,(Tx1-37_DR|712400:0.11357,(Tx1-37_DR|1127287:0.05703,Tx1-37_DR|1188027:0.31814)0.614:0.03357)0.731:0.03349)0.742:0.01821)0.370:0.00092)0.820:0.00293)0.030:0.00448)0.046:0.00175)0.160:0.00308,((Tx1-37_DR|712401:0.21153,Tx1-37_DR|1883027:0.12495)0.658:0.02028,Tx1-37_DR|1188028:0.16890)0.932:0.07607)0.993:0.04268,(Tx1-37_DR|627185:0.18190,(((((((((Tx1-37_DR|1476808:0.12350,(Tx1-37_DR|627184:0.11360,Tx1-37_DR|963379:0.15067)0.954:0.07496)0.945:0.04119,(Tx1-37_DR|223810:0.19964,Tx1-37_DR|712398:0.29503)0.723:0.01687)0.557:0.00194,((Tx1-37_DR|299785:0.16156,Tx1-37_DR|963378:0.17614)0.597:0.00553,(((Tx1-37_DR|1974734:0.17836,((Tx1-37_DR|1563251:0.10829,Tx1-37_DR|1773053:0.14331)0.763:0.06921,Tx1-37_DR|1127290:0.14558)0.499:0.00537)0.297:0.00060,((Tx1-37_DR|75574:0.15795,(Tx1-37_DR|1259093:0.10655,Tx1-37_DR|1675941:0.03232)0.705:0.13976)0.750:0.01970,(((Tx1-37_DR|151040:0.13461,(Tx1-37_DR|1563252:0.17797,(Tx1-37_DR|381808:0.16722,Tx1-37_DR|2062670:0.23997)0.000:0.00748)0.000:0.00060)0.637:0.00063,(Tx1-37_DR|299787:0.15871,((Tx1-37_DR|541238:0.13524,Tx1-37_DR|1476811:0.11374)0.786:0.01972,Tx1-37_DR|541237:0.10887)0.783:0.00634)0.758:0.00291)0.872:0.01583,(Tx1-37_DR|1675935:0.29951,Tx1-37_DR|1387560:0.45321)0.810:0.12306)0.579:0.00059)0.714:0.00453)0.825:0.01096,(((Tx1-37_DR|75579:0.11744,((Tx1-37_DR|963377:0.00061,Tx1-37_DR|2062665:0.30448)0.808:0.16836,Tx1-37_DR|541236:0.13228)0.058:0.01059)0.755:0.01402,(Tx1-37_DR|75577:0.17367,(((Tx1-37_DR|1476813:0.23730,(Tx1-37_DR|75580:0.19023,Tx1-37_DR|151043:0.31144)0.671:0.02045)0.649:0.00061,Tx1-37_DR|963380:0.13226)0.852:0.01861,((Tx1-37_DR|1476803:0.46505,((Tx1-37_DR|464495:0.29141,Tx1-37_DR|1563256:0.84413)0.561:0.06648,((Tx1-37_DR|1883023:0.06613,Tx1-37_DR|1883024:0.02054)0.996:0.27759,Tx1-37_DR|1675934:0.30888)0.345:0.01091)0.720:0.04788)0.708:0.02577,(((Tx1-37_DR|464496:0.27283,Tx1-37_DR|541235:0.31541)0.796:0.05910,(Tx1-37_DR|1259097:0.41538,((Tx1-37_DR|223812:0.00061,(Tx1-37_DR|871725:0.69886,(Tx1-37_DR|381813:0.18194,Tx1-37_DR|1127289:0.10378)0.724:0.10055)0.293:0.06591)1.000:0.51983,((Tx1-37_DR|1974731:0.04765,(Tx1-37_DR|1387559:0.16090,Tx1-37_DR|151044:0.22577)0.920:0.07737)0.997:0.35343,(Tx1-37_DR|1327565:0.37298,(Tx1-37_DR|1188026:0.08660,Tx1-37_DR|1974735:0.16494)0.943:0.35111)0.350:0.11355)0.997:0.38997)0.910:0.19138)0.211:0.04780)0.657:0.03076,((Tx1-37_DR|2110575:0.23518,Tx1-37_DR|1127288:0.18140)0.079:0.00059,(Tx1-37_DR|1259095:0.19517,Tx1-37_DR|1563257:0.26531)0.878:0.11371)0.904:0.11167)0.743:0.01316)0.982:0.09137)0.707:0.01056)0.750:0.02297)0.612:0.01327,(Tx1-37_DR|712399:0.00060,Tx1-37_DR|1476809:0.09334)0.415:0.15160)0.659:0.00675)0.842:0.01090)0.856:0.01158)0.924:0.01454,(Tx1-37_DR|75578:0.18269,Tx1-37_DR|1563253:0.17297)0.495:0.01119)0.727:0.00085,(Tx1-37_DR|1476810:0.10219,Tx1-37_DR|1773052:0.11471)0.948:0.03269)0.220:0.00370,(Tx1-37_DR|1883022:0.36556,Tx1-37_DR|2062673:0.23243)0.851:0.48382)0.132:0.00068,Tx1-37_DR|2062667:0.14216)0.344:0.00059,(Tx1-37_DR|1476812:0.17461,(((Tx1-37_DR|871727:0.12898,Tx1-37_DR|2062672:0.18100)0.732:0.01239,Tx1-37_DR|1476807:0.18969)0.663:0.00638,Tx1-37_DR|1563254:0.10804)0.496:0.00463)0.483:0.00061)0.381:0.00060,(Tx1-37_DR|1773054:0.12187,Tx1-37_DR|464497:0.09421)0.775:0.01082)0.811:0.00393)0.766:0.00329,((Tx1-37_DR|1127291:0.15941,Tx1-37_DR|1675940:0.14309)0.819:0.01630,(Tx1-37_DR|2062668:0.23742,(Tx1-37_DR|1883026:0.12686,Tx1-37_DR|871726:0.11198)0.560:0.01509)0.352:0.00158)0.232:0.00060);
```
