## Supplementary Data 2 for "A genomic portrait of zebrafish transposable elements and their spatiotemporal embryonic expression": Tx1-38_DR.mafft.nwk

```
((((Tx1-38_DR|1974743:0.14373,(((Tx1-38_DR|712405:0.12964,Tx1-38_DR|541241:0.10991)0.871:0.02766,((Tx1-38_DR|299789:0.12422,(Tx1-38_DR|1327566:0.54497,(Tx1-38_DR|871735:0.35271,Tx1-38_DR|1675949:0.23995)0.193:0.02278)0.322:0.00864)0.750:0.00626,(Tx1-38_DR|1052147:0.11419,(Tx1-38_DR|871734:0.13658,Tx1-38_DR|1675942:0.13937)0.000:0.00952)0.234:0.00354)0.319:0.00240)0.787:0.00529,Tx1-38_DR|871730:0.16465)0.780:0.00514)0.759:0.00593,(Tx1-38_DR|871733:0.20622,Tx1-38_DR|963382:0.29056)0.918:0.07085)0.892:0.01583,(Tx1-38_DR|464501:0.12286,(((Tx1-38_DR|1883030:0.04221,Tx1-38_DR|1675947:0.13579)0.730:0.02446,((((Tx1-38_DR|1476820:0.07084,((Tx1-38_DR|1259099:0.03397,(Tx1-38_DR|627188:0.05697,Tx1-38_DR|1476818:0.03027)0.861:0.00881)0.983:0.01920,((Tx1-38_DR|627187:0.07596,Tx1-38_DR|464503:0.04149)0.004:0.00093,((((Tx1-38_DR|871731:0.03809,((((Tx1-38_DR|464499:0.01343,((Tx1-38_DR|1387563:0.01810,(Tx1-38_DR|299790:0.00495,Tx1-38_DR|2114123:0.00501)0.994:0.02016)0.196:0.00066,Tx1-38_DR|627186:0.00847)0.252:0.00068)0.561:0.00068,Tx1-38_DR|963385:0.02846)0.796:0.00202,(Tx1-38_DR|871729:0.01440,(Tx1-38_DR|1259098:0.01538,(Tx1-38_DR|963381:0.00643,((((Tx1-38_DR|1127294:0.01797,Tx1-38_DR|1188029:0.00716)0.935:0.00068,Tx1-38_DR|1974737:0.00685)0.429:0.00066,Tx1-38_DR|75581:0.01619)0.903:0.00723,Tx1-38_DR|1387564:0.01179)0.744:0.00350)0.443:0.00067)0.888:0.00519)0.863:0.00383)0.931:0.00886,(Tx1-38_DR|1675943:0.02115,(Tx1-38_DR|1675944:0.00265,Tx1-38_DR|1883031:0.69638)0.701:0.00607)0.980:0.02104)0.648:0.00066)0.878:0.00394,Tx1-38_DR|1476815:0.02902)0.875:0.00374,(Tx1-38_DR|871732:0.03950,Tx1-38_DR|1387562:0.03358)0.936:0.00068)0.110:0.00068,Tx1-38_DR|541240:0.03524)0.724:0.00168)0.999:0.02084)0.785:0.00238)0.818:0.00475,(Tx1-38_DR|1883029:0.08685,Tx1-38_DR|871728:0.40135)0.645:0.00068)0.885:0.00487,(Tx1-38_DR|1773056:0.09851,(Tx1-38_DR|1259100:0.06415,Tx1-38_DR|464498:0.06293)0.524:0.00301)0.912:0.01188)0.000:0.00400,Tx1-38_DR|1974738:0.08465)0.098:0.00088)0.859:0.00739,(((((Tx1-38_DR|1052148:0.82857,((((Tx1-38_DR|1675945:0.05825,Tx1-38_DR|1883028:0.11380)0.976:0.17368,((Tx1-38_DR|1327567:0.08577,Tx1-38_DR|1883032:0.07838)1.000:0.42161,(Tx1-38_DR|712403:0.13305,Tx1-38_DR|1675946:0.08748)1.000:0.28528)0.960:0.12287)1.000:0.61044,(Tx1-38_DR|963383:0.62747,((Tx1-38_DR|1563259:0.00903,Tx1-38_DR|2118939:0.02651)1.000:0.34507,(Tx1-38_DR|1127292:0.05955,(Tx1-38_DR|1675948:0.10218,(Tx1-38_DR|1974742:0.05645,(Tx1-38_DR|1974741:0.07539,(Tx1-38_DR|541243:0.01760,Tx1-38_DR|541244:0.01231)0.991:0.02637)0.181:0.00615)0.993:0.05445)0.719:0.02239)0.928:0.21208)0.988:0.33795)0.963:0.31676)0.850:0.14787,((Tx1-38_DR|1773057:0.33617,(Tx1-38_DR|223814:0.07181,Tx1-38_DR|1476814:0.08804)0.704:0.20861)0.989:0.45668,(Tx1-38_DR|712407:0.71439,Tx1-38_DR|299788:0.80633)0.702:0.08476)0.943:0.14235)0.799:0.12120)0.821:0.14540,Tx1-38_DR|963384:0.10618)0.506:0.01809,Tx1-38_DR|1387561:0.08669)0.761:0.02190,(Tx1-38_DR|1476817:0.11430,Tx1-38_DR|1773055:0.08791)0.723:0.00636)0.448:0.00067,Tx1-38_DR|1974736:0.12174)0.778:0.00331)0.755:0.00245)0.883:0.00478)0.781:0.00113,((((Tx1-38_DR|712404:0.05951,Tx1-38_DR|1052146:0.07438)0.327:0.01194,Tx1-38_DR|1052145:0.12556)0.766:0.01335,Tx1-38_DR|1052149:0.20129)0.403:0.00410,(((Tx1-38_DR|1563258:0.11289,((Tx1-38_DR|2062674:0.11868,(Tx1-38_DR|223815:0.15893,(Tx1-38_DR|712406:0.04472,Tx1-38_DR|712408:0.06450)0.970:0.06178)0.640:0.01411)0.331:0.00668,Tx1-38_DR|464502:0.14983)0.232:0.00062)0.836:0.00436,(Tx1-38_DR|381814:0.12262,Tx1-38_DR|1974739:0.11215)0.621:0.01499)0.765:0.00295,Tx1-38_DR|1476819:0.07524)0.778:0.00272)0.784:0.00114,(Tx1-38_DR|464500:0.16280,(((Tx1-38_DR|1476816:0.17025,Tx1-38_DR|1974740:0.09638)0.745:0.01062,(Tx1-38_DR|541242:0.09164,Tx1-38_DR|1127293:0.08364)0.994:0.13843)0.225:0.00390,Tx1-38_DR|541245:0.08960)0.800:0.01017)0.257:0.00129);
```
