## Supplementary Data 2 for "A genomic portrait of zebrafish transposable elements and their spatiotemporal embryonic expression": Tx1-39_DR.mafft.nwk

```
(((Tx1-39_DR|871736:0.01152,(((Tx1-39_DR|963389:0.05165,(Tx1-39_DR|2062676:0.04305,(Tx1-39_DR|1883034:0.08529,(Tx1-39_DR|1883035:0.28406,(((((Tx1-39_DR|1563263:0.58850,(Tx1-39_DR|1563265:0.16242,Tx1-39_DR|1883037:0.28635)0.881:0.11732)0.395:0.05346,Tx1-39_DR|1563260:0.55442)0.220:0.03986,(((Tx1-39_DR|871738:0.71233,(Tx1-39_DR|871737:0.84188,(Tx1-39_DR|1052150:0.55005,(Tx1-39_DR|75582:0.10974,Tx1-39_DR|963386:0.12808)0.950:0.34049)0.447:0.17869)0.122:0.07111)0.341:0.02244,Tx1-39_DR|2062677:0.61243)0.917:0.23080,(Tx1-39_DR|1883036:0.41376,(Tx1-39_DR|871739:0.05464,Tx1-39_DR|1974744:0.10787)1.000:0.22547)0.979:0.17875)0.880:0.09937)0.614:0.01565,((((Tx1-39_DR|712411:0.35663,Tx1-39_DR|1327569:0.23306)0.411:0.09367,Tx1-39_DR|541247:0.19763)0.825:0.06699,((Tx1-39_DR|1563262:0.16515,Tx1-39_DR|1476822:0.26809)0.316:0.00456,(Tx1-39_DR|1675950:0.13921,Tx1-39_DR|1675952:0.17007)0.681:0.08118)0.871:0.07741)0.625:0.04599,(Tx1-39_DR|381815:0.13393,Tx1-39_DR|2062679:0.14270)1.000:0.47028)0.514:0.04173)0.513:0.03664,((Tx1-39_DR|299791:0.10190,(((Tx1-39_DR|712410:0.09438,(Tx1-39_DR|1563264:0.08514,Tx1-39_DR|75583:0.10926)0.172:0.00066)0.918:0.02728,Tx1-39_DR|1563261:0.11377)0.754:0.00725,((Tx1-39_DR|963388:0.12546,Tx1-39_DR|963387:0.12782)0.667:0.01445,((Tx1-39_DR|1327568:0.14491,Tx1-39_DR|1675951:0.12950)0.303:0.00509,(Tx1-39_DR|541248:0.09952,Tx1-39_DR|1883033:0.07777)0.700:0.02495)0.700:0.01631)0.685:0.00066)0.458:0.00261)0.825:0.01129,(Tx1-39_DR|381817:0.08698,(Tx1-39_DR|627189:0.21096,Tx1-39_DR|2062678:0.19032)0.875:0.05607)0.413:0.00066)0.990:0.07135)0.969:0.05975)0.895:0.03849)0.491:0.01914)0.975:0.03355)0.976:0.04202,(Tx1-39_DR|2062681:0.02397,Tx1-39_DR|1476821:0.02129)0.605:0.00515)0.770:0.00621,(((Tx1-39_DR|223816:0.06859,Tx1-39_DR|1188031:0.01956)0.238:0.00784,Tx1-39_DR|2062680:0.03511)0.809:0.00443,Tx1-39_DR|2062675:0.02867)0.201:0.00065)0.928:0.00865)0.632:0.00483,Tx1-39_DR|627190:0.00929)0.873:0.00325,(Tx1-39_DR|541246:0.00671,(Tx1-39_DR|1563267:0.00718,(Tx1-39_DR|712409:0.00339,Tx1-39_DR|1188030:0.00972)0.309:0.00095)0.800:0.00082)0.069:0.00062,(Tx1-39_DR|1563266:0.00263,Tx1-39_DR|381816:0.00387)0.589:0.00068);
```
