## Supplementary Data 2 for "A genomic portrait of zebrafish transposable elements and their spatiotemporal embryonic expression": Tx1-40_DR.mafft.nwk

```
((((((Tx1-40_DR|963398:0.09564,Tx1-40_DR|1476832:0.10757)0.331:0.00505,Tx1-40_DR|712418:0.11841)0.722:0.00780,Tx1-40_DR|712419:0.10030)0.288:0.00062,(((Tx1-40_DR|299796:0.07546,(Tx1-40_DR|381828:0.10426,(Tx1-40_DR|381827:0.09061,Tx1-40_DR|1052159:0.07397)0.860:0.04404)0.478:0.00064)0.756:0.00538,((Tx1-40_DR|1883045:0.09212,((((Tx1-40_DR|1476831:0.16638,((Tx1-40_DR|1327575:0.10989,Tx1-40_DR|1188037:0.24711)0.659:0.02839,((Tx1-40_DR|1476829:0.49551,Tx1-40_DR|464509:0.12195)0.000:0.00059,(Tx1-40_DR|627196:0.18034,Tx1-40_DR|963400:0.47488)0.810:0.11985)0.203:0.02778)0.376:0.01153)0.759:0.03508,Tx1-40_DR|223819:0.09739)0.764:0.02792,(((Tx1-40_DR|541260:0.05017,Tx1-40_DR|963401:0.08621)0.728:0.01498,((Tx1-40_DR|963396:0.04625,(Tx1-40_DR|871748:0.10289,(Tx1-40_DR|1052158:0.07706,(Tx1-40_DR|541257:0.01330,((Tx1-40_DR|541256:0.03441,Tx1-40_DR|1773061:0.03930)0.749:0.00410,((Tx1-40_DR|963399:0.07352,Tx1-40_DR|2062687:0.02839)0.938:0.00062,(Tx1-40_DR|541261:0.04705,Tx1-40_DR|1188041:0.02672)0.040:0.00235)0.772:0.00300)0.990:0.00170)0.901:0.00102)0.951:0.01437)0.760:0.00317)0.723:0.01269,Tx1-40_DR|223820:0.10955)0.792:0.00063)0.803:0.00870,(Tx1-40_DR|1476827:0.00061,Tx1-40_DR|1476828:0.00063)0.996:0.08134)0.657:0.00062)0.804:0.00409,(Tx1-40_DR|1563273:0.05219,Tx1-40_DR|1563275:0.04665)0.862:0.04369)0.813:0.00084)0.824:0.00066,((Tx1-40_DR|1127298:0.18656,(Tx1-40_DR|1188036:0.08901,Tx1-40_DR|1563274:0.01693)0.890:0.07619)0.505:0.01103,Tx1-40_DR|1188038:0.09029)0.292:0.00619)0.782:0.00427)0.758:0.00291,((Tx1-40_DR|75592:0.11461,Tx1-40_DR|1188039:0.14396)0.685:0.00779,Tx1-40_DR|1883044:0.12066)0.758:0.00715)0.760:0.00238)0.886:0.00801,(((Tx1-40_DR|627198:0.12103,(Tx1-40_DR|627197:0.00062,(Tx1-40_DR|1563271:0.55358,(Tx1-40_DR|712416:0.00063,(Tx1-40_DR|712417:0.11828,Tx1-40_DR|712415:0.11572)0.977:0.12654)0.113:0.13552)0.479:0.42978)0.623:0.07840)0.624:0.01093,((Tx1-40_DR|794449:0.08616,Tx1-40_DR|712420:0.10040)0.370:0.01225,((Tx1-40_DR|794450:0.11026,Tx1-40_DR|963397:0.25122)0.600:0.01835,Tx1-40_DR|794452:0.08482)0.319:0.00297)0.707:0.00402)0.805:0.00600,(Tx1-40_DR|1675958:0.02925,(Tx1-40_DR|299795:0.03194,Tx1-40_DR|2103819:0.03148)1.000:0.48115)0.817:0.06272)0.711:0.00061)0.787:0.00289,Tx1-40_DR|1675960:0.15626,((Tx1-40_DR|2062686:0.12008,Tx1-40_DR|712421:0.08646)0.759:0.00427,((((((((Tx1-40_DR|963395:0.14769,(Tx1-40_DR|1127297:0.12009,(Tx1-40_DR|1883042:0.04115,Tx1-40_DR|1883043:0.01730)0.999:0.16145)0.802:0.03310)0.409:0.00357,(((((Tx1-40_DR|794453:0.36740,(Tx1-40_DR|1476830:0.47856,Tx1-40_DR|1675959:0.48675)0.570:0.13004)0.911:0.10730,(Tx1-40_DR|1773060:0.16899,(Tx1-40_DR|794451:0.29857,(Tx1-40_DR|871749:0.39309,Tx1-40_DR|1883048:0.25565)0.448:0.06705)0.292:0.02286)0.619:0.03665)0.677:0.00965,Tx1-40_DR|381826:0.11699)0.298:0.00591,Tx1-40_DR|1883047:0.22272)0.949:0.05087,Tx1-40_DR|541258:0.21663)0.926:0.03134)0.744:0.00309,Tx1-40_DR|1563270:0.08621)0.415:0.00613,((Tx1-40_DR|541259:0.15422,(Tx1-40_DR|151050:0.01248,Tx1-40_DR|381825:0.12947)0.759:0.01143)0.406:0.00294,Tx1-40_DR|1773062:0.09673)1.000:0.48736)0.656:0.00064,Tx1-40_DR|151049:0.17491)0.920:0.00064,(Tx1-40_DR|1052156:0.12104,(Tx1-40_DR|1476834:0.35113,Tx1-40_DR|1883046:0.13909)0.893:0.04215)0.825:0.01182)0.523:0.00334,((Tx1-40_DR|1476833:0.18418,Tx1-40_DR|1052157:0.31150)0.679:0.11932,Tx1-40_DR|1563272:0.16267)0.620:0.07796)0.626:0.00395,Tx1-40_DR|1188040:0.14780)0.488:0.00543)0.111:0.00063);
```
