## Supplementary Data 2 for "A genomic portrait of zebrafish transposable elements and their spatiotemporal embryonic expression": Tx1-41_DR.mafft.nwk

```
(((Tx1-41_DR|75595:0.00490,(Tx1-41_DR|1883050:0.08193,((Tx1-41_DR|1675963:0.11027,(((Tx1-41_DR|1974752:0.08264,(Tx1-41_DR|1675961:0.64952,Tx1-41_DR|1675962:0.09176)0.746:0.07456)0.058:0.01850,(((Tx1-41_DR|963402:0.02145,Tx1-41_DR|1773064:0.52154)0.497:0.22899,((Tx1-41_DR|1327576:0.17154,((Tx1-41_DR|963403:0.43378,(Tx1-41_DR|75594:0.35374,Tx1-41_DR|627200:0.38744)0.756:0.25738)0.511:0.09441,(Tx1-41_DR|1259106:0.0,Tx1-41_DR|1259107:0.0):0.12255)0.192:0.06595)0.887:0.12485,((Tx1-41_DR|1773063:0.15233,Tx1-41_DR|223821:0.13922)0.858:0.03754,Tx1-41_DR|75593:0.18925)0.216:0.01842)0.805:0.02900)0.123:0.00055,(((Tx1-41_DR|1675964:0.65145,(Tx1-41_DR|627199:0.62448,Tx1-41_DR|627201:0.64956)0.712:0.16193)0.569:0.07683,(Tx1-41_DR|2099321:0.13907,((Tx1-41_DR|871750:0.16811,Tx1-41_DR|1563278:0.06988)0.740:0.01740,((Tx1-41_DR|381829:0.08098,Tx1-41_DR|871751:0.11396)0.708:0.02003,(Tx1-41_DR|1127299:0.14428,(Tx1-41_DR|1883049:0.06624,Tx1-41_DR|151051:0.12615)0.036:0.00782)0.745:0.01016)0.836:0.02036)0.498:0.00619)1.000:0.33806)0.667:0.05064,Tx1-41_DR|794454:0.21593)0.805:0.05232)0.722:0.01058)0.698:0.01262,Tx1-41_DR|1563276:0.20940)0.926:0.03238)0.986:0.04308,(Tx1-41_DR|541262:0.44130,(Tx1-41_DR|2101489:0.04246,Tx1-41_DR|1476835:0.08519)0.011:0.00055)0.371:0.02855)0.249:0.00401)0.999:0.03335)0.907:0.00179,Tx1-41_DR|712422:0.00211)0.985:0.00207,(((Tx1-41_DR|1563277:0.08003,(Tx1-41_DR|627202:0.01917,Tx1-41_DR|1127300:0.04813)0.069:0.00296)0.869:0.01153,Tx1-41_DR|1563281:0.00168)0.778:0.00368,Tx1-41_DR|1327577:0.00054)0.065:0.00060,(Tx1-41_DR|1563279:0.00055,Tx1-41_DR|1563280:0.00055)0.937:0.00054);
```
