## Supplementary Data 2 for "A genomic portrait of zebrafish transposable elements and their spatiotemporal embryonic expression": Tx1-42_DR.mafft.nwk

```
(Tx1-42_DR|1052167:0.16250,Tx1-42_DR|1387565:0.14479,((((((Tx1-42_DR|1974753:0.15173,((Tx1-42_DR|1259112:0.11787,Tx1-42_DR|1773073:0.09950)0.842:0.10576,Tx1-42_DR|2062688:0.13519)0.304:0.01550)0.697:0.00062,Tx1-42_DR|381832:0.17920)0.756:0.01106,(((((Tx1-42_DR|541263:0.22191,(Tx1-42_DR|1476842:0.20676,(Tx1-42_DR|1259115:0.21824,(Tx1-42_DR|1476836:0.13314,Tx1-42_DR|1773072:0.61145)0.835:0.18900)0.812:0.05963)0.917:0.06227)0.883:0.05276,Tx1-42_DR|75596:0.38690)0.971:0.09908,((Tx1-42_DR|299798:0.63126,(Tx1-42_DR|1883054:0.23744,(Tx1-42_DR|1773067:0.31617,(Tx1-42_DR|223824:0.07182,(Tx1-42_DR|712424:0.05586,(Tx1-42_DR|541268:0.09063,Tx1-42_DR|1052165:0.13619)0.795:0.02751)0.716:0.02260)1.000:0.54341)0.632:0.12029)0.955:0.34676)0.905:0.29061,(((Tx1-42_DR|1259113:0.35422,Tx1-42_DR|1675966:0.23368)0.983:0.25662,(Tx1-42_DR|627208:0.58536,((Tx1-42_DR|223822:0.14436,Tx1-42_DR|1052168:0.15468)1.000:0.38172,(Tx1-42_DR|1773066:0.60162,Tx1-42_DR|794460:0.66463)0.964:0.20400)0.312:0.07587)0.513:0.09459)0.965:0.18526,((Tx1-42_DR|541267:0.45378,Tx1-42_DR|1476843:0.52842)0.989:0.35074,((((Tx1-42_DR|541266:0.08065,((((((((Tx1-42_DR|627207:0.16779,Tx1-42_DR|223823:0.07474)0.732:0.00858,Tx1-42_DR|1259109:0.07871)0.775:0.00934,(((Tx1-42_DR|541264:0.13544,Tx1-42_DR|1974757:0.14049)0.065:0.01170,Tx1-42_DR|1675973:0.09165)0.735:0.00730,((Tx1-42_DR|1188047:0.15041,(Tx1-42_DR|871752:0.10369,Tx1-42_DR|1883053:0.11234)0.794:0.00953)0.560:0.00066,((((((Tx1-42_DR|1563282:0.07616,(Tx1-42_DR|627206:0.14166,(Tx1-42_DR|464512:0.06240,Tx1-42_DR|1675972:0.08303)0.771:0.01640)0.475:0.00666)0.811:0.00066,Tx1-42_DR|1259108:0.07999)0.226:0.00065,(Tx1-42_DR|1052161:0.07322,Tx1-42_DR|1883056:0.06218)0.187:0.01011)0.879:0.01889,Tx1-42_DR|1563283:0.14769)0.373:0.00068,Tx1-42_DR|1259110:0.20938)0.739:0.00995,Tx1-42_DR|1387567:0.09196)0.302:0.00990)0.787:0.00673)0.925:0.01874)0.765:0.00515,(Tx1-42_DR|1052164:0.06791,Tx1-42_DR|151053:0.11163)0.899:0.00067)0.858:0.01411,Tx1-42_DR|1127302:0.14488)0.774:0.00610,Tx1-42_DR|1675969:0.09129)0.242:0.00084,(((Tx1-42_DR|1127305:0.11633,(Tx1-42_DR|627211:0.33930,(Tx1-42_DR|299802:0.19404,(Tx1-42_DR|627210:0.05600,Tx1-42_DR|1476837:0.49691)0.232:0.12465)0.485:0.04129)0.221:0.02051)0.670:0.02233,((Tx1-42_DR|627212:0.15158,Tx1-42_DR|151056:0.37386)0.677:0.01818,((Tx1-42_DR|1773069:0.10778,Tx1-42_DR|1773071:0.15275)0.865:0.18630,((Tx1-42_DR|75597:0.09227,(Tx1-42_DR|794458:0.06480,Tx1-42_DR|1773074:0.31728)0.860:0.08117)0.593:0.00367,(Tx1-42_DR|1773068:0.11139,Tx1-42_DR|1127303:0.28346)0.871:0.08309)0.543:0.00616)0.052:0.00066)0.561:0.00883)0.528:0.00871,Tx1-42_DR|1974754:0.20199)0.531:0.01026)0.728:0.00817,(((Tx1-42_DR|963408:0.47036,(Tx1-42_DR|541265:0.03158,Tx1-42_DR|541270:0.49122)0.681:0.07106)0.791:0.03822,Tx1-42_DR|794457:0.15494)0.801:0.00066,(Tx1-42_DR|1883055:0.12777,Tx1-42_DR|1773070:0.11820)0.711:0.00182)0.772:0.00259)0.671:0.00691)0.662:0.01385,Tx1-42_DR|1052163:0.11345)0.102:0.00066,((Tx1-42_DR|464514:0.26933,Tx1-42_DR|1476839:0.20372)0.378:0.00311,Tx1-42_DR|1127304:0.17307)0.802:0.03523)0.338:0.03489,(Tx1-42_DR|1052162:0.08110,Tx1-42_DR|627204:0.16056)0.878:0.13368)0.999:0.32431)0.887:0.11618)0.601:0.05892)0.777:0.08560)0.726:0.02514,Tx1-42_DR|627209:0.12551)0.902:0.03341,((Tx1-42_DR|299801:0.12904,Tx1-42_DR|1675965:0.21008)0.806:0.01392,(((Tx1-42_DR|464515:0.27755,((Tx1-42_DR|464516:0.20966,(Tx1-42_DR|541269:0.10969,Tx1-42_DR|627203:0.14112)0.393:0.22956)0.895:0.17118,(Tx1-42_DR|1188048:0.00065,Tx1-42_DR|1883051:0.00067)0.988:0.19552)0.244:0.01720)0.284:0.02855,((Tx1-42_DR|1773065:0.25100,Tx1-42_DR|223826:0.41211)0.566:0.01505,Tx1-42_DR|1476838:0.17438)0.733:0.03274)0.530:0.04154,(((Tx1-42_DR|712423:0.18144,((Tx1-42_DR|963406:0.16590,(Tx1-42_DR|1675974:0.18306,Tx1-42_DR|1327578:0.13227)0.639:0.01203)0.856:0.03529,(Tx1-42_DR|1188046:0.09737,Tx1-42_DR|1188045:0.09750)0.915:0.05999)0.551:0.00988)0.146:0.00068,((Tx1-42_DR|1127301:0.19585,Tx1-42_DR|1476844:0.17673)0.986:0.31840,Tx1-42_DR|1188042:0.25461)0.950:0.16900)0.614:0.02270,(Tx1-42_DR|1188044:0.16621,((Tx1-42_DR|794456:0.15364,Tx1-42_DR|627213:0.28798)0.477:0.00066,Tx1-42_DR|464513:0.14798)0.045:0.00493)0.859:0.01212)0.913:0.02793)0.574:0.01334)0.739:0.00461)0.854:0.01204)0.822:0.00704,(Tx1-42_DR|1387566:0.14287,((((Tx1-42_DR|627205:0.06471,(Tx1-42_DR|794455:0.09268,(Tx1-42_DR|1052166:0.09740,Tx1-42_DR|712428:0.06063)0.548:0.00065)0.724:0.00272)0.865:0.00186,Tx1-42_DR|712425:0.07293)0.008:0.00087,(Tx1-42_DR|299804:0.09664,(Tx1-42_DR|464510:0.13366,(Tx1-42_DR|464511:0.15677,((Tx1-42_DR|151055:0.10780,Tx1-42_DR|299803:0.10816)0.705:0.00629,(Tx1-42_DR|1259111:0.23708,Tx1-42_DR|2062689:0.09939)0.846:0.02697)0.701:0.00991)0.640:0.00062)0.455:0.00068)0.852:0.00656)0.813:0.00578,(Tx1-42_DR|299800:0.10368,((Tx1-42_DR|1974756:0.04162,Tx1-42_DR|1883052:0.03822)0.063:0.00319,((((Tx1-42_DR|627214:0.79304,((Tx1-42_DR|963407:0.02384,Tx1-42_DR|2081141:0.12758)0.435:0.04862,(Tx1-42_DR|963405:0.03255,Tx1-42_DR|963404:0.01821)0.676:0.01003)0.070:0.00713)0.064:0.00086,(Tx1-42_DR|151052:0.03737,Tx1-42_DR|1675975:0.03545)0.904:0.01565)0.310:0.00249,((Tx1-42_DR|223825:0.00067,Tx1-42_DR|2087258:0.01411)0.997:0.23862,Tx1-42_DR|1188043:0.04583)0.764:0.02349)0.803:0.00557,Tx1-42_DR|381831:0.05719)0.151:0.00612)1.000:0.06899)0.771:0.00509)1.000:0.06200)0.956:0.01852)0.126:0.00068,((((Tx1-42_DR|1476840:0.16763,Tx1-42_DR|1675970:0.23004)0.739:0.02049,(((Tx1-42_DR|381830:0.10469,(Tx1-42_DR|299799:0.29131,Tx1-42_DR|1675971:0.33085)1.000:0.57801)0.988:0.26104,(Tx1-42_DR|151054:0.31649,Tx1-42_DR|712427:0.26149)0.476:0.03077)0.183:0.02398,Tx1-42_DR|299797:0.18114)0.682:0.01351)0.843:0.01713,(((Tx1-42_DR|712426:0.13284,Tx1-42_DR|1476841:0.10443)0.782:0.01560,(Tx1-42_DR|381833:0.12909,(Tx1-42_DR|1052160:0.16528,Tx1-42_DR|1974755:0.09369)0.249:0.01259)0.266:0.00335)0.000:0.00066,Tx1-42_DR|1259114:0.55775)0.859:0.01711)0.760:0.00274,(Tx1-42_DR|1675967:0.14014,Tx1-42_DR|1675968:0.11616)0.924:0.01753)0.767:0.00449)0.820:0.00852,Tx1-42_DR|794459:0.15666)0.485:0.00169);
```
