## Supplementary Data 2 for "A genomic portrait of zebrafish transposable elements and their spatiotemporal embryonic expression": Tx1-43_DR.mafft.nwk

```
(Tx1-43_DR|1563285:0.01823,Tx1-43_DR|1259116:0.02803,((Tx1-43_DR|2080513:0.02463,(((Tx1-43_DR|794461:0.63231,(((((Tx1-43_DR|1883057:0.17403,Tx1-43_DR|1974758:0.23632)0.803:0.12509,Tx1-43_DR|464517:0.23940)0.603:0.04157,Tx1-43_DR|627216:0.29956)0.790:0.04104,(Tx1-43_DR|1675977:0.09802,Tx1-43_DR|1675978:0.15140)0.912:0.08559)0.308:0.03752,(Tx1-43_DR|627215:0.57077,Tx1-43_DR|1675976:0.59240)0.797:0.19730)0.823:0.09168)0.454:0.02216,(Tx1-43_DR|1327579:0.05118,Tx1-43_DR|1563284:0.06655)0.999:0.12650)0.993:0.11248,(Tx1-43_DR|963409:0.66933,Tx1-43_DR|1476845:0.12653)0.260:0.00381)1.000:0.11687)0.990:0.02343,Tx1-43_DR|1052169:0.00833)0.789:0.00735);
```
