## Supplementary Data 2 for "A genomic portrait of zebrafish transposable elements and their spatiotemporal embryonic expression": Tx1-44_DR.mafft.nwk

```
((Tx1-44_DR|1563286:0.00055,Tx1-44_DR|1563287:0.00417)0.967:0.01436,(Tx1-44_DR|2079005:0.03235,(Tx1-44_DR|1563290:0.04931,(((Tx1-44_DR|1052170:0.76450,Tx1-44_DR|1563292:0.01769)0.457:0.00563,Tx1-44_DR|1563291:0.03857)0.997:0.00971,Tx1-44_DR|2116191:0.02995)0.009:0.00098)0.756:0.00687)0.167:0.00367,(((Tx1-44_DR|1563289:0.04822,Tx1-44_DR|1883061:0.07271)1.000:0.09696,(Tx1-44_DR|794462:0.31797,Tx1-44_DR|1883059:0.58169)0.887:0.25717)0.406:0.01262,(Tx1-44_DR|1883058:0.09430,(Tx1-44_DR|2116192:0.02324,((((((Tx1-44_DR|541271:0.11799,Tx1-44_DR|627217:0.17145)0.985:0.16024,((((Tx1-44_DR|1773075:0.27785,(Tx1-44_DR|1476846:0.14644,Tx1-44_DR|1974759:0.24126)0.592:0.02107)0.935:0.08125,((Tx1-44_DR|712429:0.25284,Tx1-44_DR|464518:0.32656)0.594:0.06352,Tx1-44_DR|75598:0.40290)0.881:0.19584)0.401:0.04586,Tx1-44_DR|1675979:0.13108)0.604:0.00810,Tx1-44_DR|541272:0.46411)0.158:0.00054)0.880:0.04335,Tx1-44_DR|464519:0.08124)0.963:0.05289,Tx1-44_DR|1883060:0.04255)0.947:0.00055,Tx1-44_DR|2118898:0.03209)0.920:0.00978,(Tx1-44_DR|2080514:0.02539,Tx1-44_DR|1563288:0.01209)1.000:0.12019)0.841:0.00826)0.242:0.00246)0.405:0.00090)0.772:0.00872);
```
