## Supplementary Data 2 for "A genomic portrait of zebrafish transposable elements and their spatiotemporal embryonic expression": Tx1-45_DR.mafft.nwk

```
(((Tx1-45_DR|1563304:0.02573,(Tx1-45_DR|75599:0.20202,(Tx1-45_DR|1563303:0.26304,(Tx1-45_DR|464521:0.33768,((((((Tx1-45_DR|223832:0.00846,Tx1-45_DR|223833:0.00306)0.854:0.04102,(Tx1-45_DR|1476847:0.24767,(Tx1-45_DR|541274:0.05639,(Tx1-45_DR|871754:0.07243,(Tx1-45_DR|541273:0.04061,Tx1-45_DR|871753:0.02412)0.971:0.05193)0.754:0.01060)0.090:0.01288)0.871:0.06714)1.000:0.32129,(Tx1-45_DR|1259117:0.27807,Tx1-45_DR|1476848:0.23358)0.808:0.08938)0.986:0.19194,(Tx1-45_DR|1563297:0.55609,(Tx1-45_DR|1563299:0.02926,Tx1-45_DR|1563302:0.04874)1.000:0.87961)0.798:0.16835)0.769:0.11658,((Tx1-45_DR|1052174:0.43672,((((Tx1-45_DR|299807:0.26365,((Tx1-45_DR|75600:0.12816,Tx1-45_DR|1188049:0.00064)0.972:0.21739,(Tx1-45_DR|299808:0.17613,(Tx1-45_DR|223829:0.00065,Tx1-45_DR|712431:0.24945)0.339:0.17151)0.277:0.11246)0.242:0.03110)0.593:0.09737,((Tx1-45_DR|223831:0.12641,Tx1-45_DR|541276:0.19687)0.526:0.05798,(Tx1-45_DR|1974760:0.16273,(Tx1-45_DR|1052172:0.06258,((Tx1-45_DR|1327580:0.03574,Tx1-45_DR|1675982:0.00064)0.300:0.14462,(Tx1-45_DR|299805:0.00064,Tx1-45_DR|712430:0.36598)0.961:0.17446)0.922:0.21982)0.216:0.09306)0.041:0.05282)0.865:0.13180)0.446:0.09931,(((Tx1-45_DR|1387568:0.00063,(Tx1-45_DR|627218:0.00062,Tx1-45_DR|1052171:0.17269)0.719:0.12712)0.670:0.13524,Tx1-45_DR|223830:0.22834)0.476:0.14259,Tx1-45_DR|1563293:0.36273)0.834:0.17254)0.266:0.00548,((((Tx1-45_DR|541275:0.18524,(Tx1-45_DR|223827:0.00064,Tx1-45_DR|794463:0.00062)0.772:0.24847)0.652:0.09485,Tx1-45_DR|223828:0.12560)0.540:0.08623,((Tx1-45_DR|1675980:0.00062,Tx1-45_DR|2062690:0.06350)0.912:0.23397,Tx1-45_DR|1188051:0.16543)0.886:0.19716)0.768:0.05812,(((Tx1-45_DR|1052173:0.00063,Tx1-45_DR|1883062:0.00063)0.988:0.36343,Tx1-45_DR|1974761:0.37708)0.515:0.03530,((Tx1-45_DR|627219:0.00063,Tx1-45_DR|1188050:0.00065)0.921:0.20800,Tx1-45_DR|299806:0.41218)0.835:0.15154)0.554:0.05286)0.417:0.02080)0.718:0.08550)0.144:0.06763,((Tx1-45_DR|381834:0.18217,(Tx1-45_DR|464520:0.35730,Tx1-45_DR|1563298:0.24991)0.990:0.39102)0.245:0.12599,Tx1-45_DR|381835:0.64626)0.187:0.05382)0.845:0.08710)0.573:0.04058,Tx1-45_DR|794464:0.62829)0.830:0.08072)1.000:0.27214)1.000:0.14916)0.697:0.01129)0.456:0.00164,(Tx1-45_DR|1563307:0.00888,(Tx1-45_DR|1563305:0.00221,Tx1-45_DR|1563306:0.00073)0.937:0.01084)0.994:0.00435)0.881:0.00292,(Tx1-45_DR|963410:0.02862,(Tx1-45_DR|1563296:0.01645,(Tx1-45_DR|1563301:0.00463,(Tx1-45_DR|1563295:0.00347,Tx1-45_DR|1563300:0.00347)0.837:0.00078)1.000:0.02484)0.715:0.00175)0.742:0.00237,((Tx1-45_DR|1883063:0.06745,(Tx1-45_DR|1675981:0.24949,Tx1-45_DR|2062691:0.05237)0.953:0.11076)0.796:0.02299,Tx1-45_DR|1563294:0.01444)0.943:0.00488);
```
