## Supplementary Data 2 for "A genomic portrait of zebrafish transposable elements and their spatiotemporal embryonic expression": Tx1-46_DR.mafft.nwk

```
(Tx1-46_DR|75601:0.19152,Tx1-46_DR|1974764:0.14578,((((((((Tx1-46_DR|1974763:0.10962,Tx1-46_DR|1387569:0.11122)0.803:0.01301,(((Tx1-46_DR|712432:0.09719,(Tx1-46_DR|1883065:0.08283,(Tx1-46_DR|871755:0.76037,Tx1-46_DR|1127306:0.06651)0.521:0.05603)0.815:0.14582)0.743:0.08364,((Tx1-46_DR|299809:0.11398,(Tx1-46_DR|1476851:0.09814,(Tx1-46_DR|1773078:0.25601,Tx1-46_DR|1188052:0.13095)0.322:0.00578)0.652:0.00668)0.826:0.02232,(Tx1-46_DR|1259118:0.08491,Tx1-46_DR|151057:0.44299)0.614:0.02233)0.821:0.01226)0.851:0.00062,(Tx1-46_DR|794467:0.12899,Tx1-46_DR|794465:0.08467)0.863:0.01634)0.954:0.00062)0.702:0.00720,Tx1-46_DR|1476850:0.12127)0.766:0.00891,Tx1-46_DR|381836:0.15016)0.985:0.00062,((Tx1-46_DR|1127308:0.10981,Tx1-46_DR|1883066:0.10959)0.501:0.00288,Tx1-46_DR|627220:0.14164)0.831:0.00575)0.759:0.00175,((((Tx1-46_DR|2086834:0.08756,(Tx1-46_DR|541277:0.17231,((Tx1-46_DR|1675983:0.23372,(Tx1-46_DR|963412:0.15639,Tx1-46_DR|381837:0.17163)0.758:0.00893)0.724:0.01139,((Tx1-46_DR|1127307:0.15162,(((Tx1-46_DR|1675984:0.18333,Tx1-46_DR|1974762:0.14022)0.040:0.01002,Tx1-46_DR|1773077:0.16944)0.722:0.01044,(Tx1-46_DR|1675985:0.18092,((((Tx1-46_DR|1259119:0.17619,Tx1-46_DR|75603:0.17960)0.579:0.00093,(Tx1-46_DR|1563308:0.61750,Tx1-46_DR|1675986:0.11632)0.283:0.00525)0.389:0.00566,((((Tx1-46_DR|1188053:0.61029,Tx1-46_DR|1773076:0.66531)0.888:0.34913,Tx1-46_DR|151058:0.14717)0.194:0.01084,Tx1-46_DR|151059:0.16502)0.810:0.02106,((Tx1-46_DR|1773079:0.19228,(Tx1-46_DR|75602:0.47390,(Tx1-46_DR|151060:0.20727,Tx1-46_DR|712433:0.22932)0.133:0.03963)0.345:0.06694)0.802:0.05375,(((Tx1-46_DR|299814:0.13158,Tx1-46_DR|1883064:0.39033)0.680:0.00063,Tx1-46_DR|963411:0.30177)0.778:0.02126,(((Tx1-46_DR|1327581:0.23720,Tx1-46_DR|963413:0.00062)0.703:0.21596,Tx1-46_DR|299811:0.20405)0.317:0.01029,((Tx1-46_DR|1052175:0.33972,Tx1-46_DR|223834:0.30307)0.037:0.00087,Tx1-46_DR|1675989:0.23850)0.598:0.01042)0.774:0.01072)0.788:0.01822)0.955:0.03636)0.819:0.01039)0.773:0.00329,((Tx1-46_DR|1476849:0.23866,(Tx1-46_DR|794466:0.13200,Tx1-46_DR|1387572:0.36064)0.383:0.07336)0.723:0.02746,Tx1-46_DR|299812:0.11948)0.748:0.00628)0.377:0.00058)0.518:0.00157)0.880:0.01471)0.905:0.02318,(Tx1-46_DR|541278:0.15004,(Tx1-46_DR|1476852:0.00062,Tx1-46_DR|1563309:0.02366)0.853:0.19682)0.387:0.02522)0.942:0.02567)0.665:0.00727)0.818:0.01245)0.258:0.00104,Tx1-46_DR|1675988:0.10396)0.924:0.01168,Tx1-46_DR|1127309:0.10400)0.593:0.00106,Tx1-46_DR|299813:0.10880)0.774:0.00180)0.332:0.00251,((Tx1-46_DR|299810:0.08648,Tx1-46_DR|1387571:0.14552)0.795:0.00533,(Tx1-46_DR|1675987:0.08186,Tx1-46_DR|2062692:0.11905)0.851:0.02081)0.398:0.00063)0.742:0.00557,Tx1-46_DR|1387570:0.21217)0.744:0.01266);
```
