## Supplementary Data 2 for "A genomic portrait of zebrafish transposable elements and their spatiotemporal embryonic expression": Tx1-47_DR.mafft.nwk

```
(((Tx1-47_DR|1563311:0.00874,((Tx1-47_DR|1476853:0.31006,Tx1-47_DR|1563312:0.00546)0.000:0.00053,Tx1-47_DR|1563314:0.00337)0.206:0.00153)0.889:0.00161,((Tx1-47_DR|1563316:0.00712,(Tx1-47_DR|1563315:0.00203,Tx1-47_DR|2062693:0.01979)0.808:0.00204)0.559:0.00067,Tx1-47_DR|1563310:0.00535)0.307:0.00050)0.997:0.00483,Tx1-47_DR|1563317:0.00481,(Tx1-47_DR|1563313:0.00122,Tx1-47_DR|1563318:0.48261)0.844:0.00680);
```
