## Supplementary Data 2 for "A genomic portrait of zebrafish transposable elements and their spatiotemporal embryonic expression": Tx1-48_DR.mafft.nwk

```
(Tx1-48_DR|1563324:0.00295,(Tx1-48_DR|1563383:0.00059,Tx1-48_DR|1563384:0.00059)0.994:0.00242,(Tx1-48_DR|1563332:0.00242,((Tx1-48_DR|1563353:0.00179,(Tx1-48_DR|1563341:0.00077,Tx1-48_DR|1563368:0.00059)0.688:0.00059)0.421:0.00059,(Tx1-48_DR|1563382:0.00808,((((Tx1-48_DR|1563387:0.01925,(Tx1-48_DR|1563364:0.02840,(Tx1-48_DR|1563320:0.01732,((Tx1-48_DR|1563376:0.00059,(Tx1-48_DR|1563394:0.00714,(Tx1-48_DR|1563337:0.00101,Tx1-48_DR|1563392:0.00059)0.845:0.00059)0.664:0.00196)0.996:0.01526,Tx1-48_DR|2115642:0.02219)0.896:0.00424)0.211:0.00196)0.705:0.00233)0.381:0.00163,Tx1-48_DR|1563327:0.03042)0.000:0.00136,(((((Tx1-48_DR|1563379:0.01521,Tx1-48_DR|2079006:0.00914)0.955:0.01270,(Tx1-48_DR|1563362:0.00059,Tx1-48_DR|1563363:0.00059)0.997:0.01905)0.388:0.00183,((Tx1-48_DR|1563357:0.00864,(Tx1-48_DR|1563378:0.01109,(Tx1-48_DR|1563367:0.00847,(Tx1-48_DR|1563349:0.00276,((((Tx1-48_DR|1563319:0.00383,Tx1-48_DR|2113616:0.00059)0.928:0.01044,(Tx1-48_DR|1563372:0.00059,((Tx1-48_DR|1563330:0.00939,(Tx1-48_DR|1563342:0.00058,(Tx1-48_DR|1563325:0.00059,Tx1-48_DR|1563393:0.00111)0.919:0.00216)0.888:0.00333)0.771:0.00105,(((Tx1-48_DR|1563391:0.00293,(Tx1-48_DR|2078081:0.00059,(Tx1-48_DR|1563375:0.00290,Tx1-48_DR|1563366:0.00136)0.193:0.00131)0.145:0.00139)0.947:0.00057,Tx1-48_DR|1563339:0.00307)0.867:0.00058,(((Tx1-48_DR|1563381:0.00603,Tx1-48_DR|1476854:0.00223)0.830:0.00060,Tx1-48_DR|1563343:0.00411)0.954:0.00059,(((((Tx1-48_DR|1563354:0.00059,(Tx1-48_DR|1563365:0.00059,Tx1-48_DR|1563344:0.00059)0.922:0.00425)0.000:0.00058,(Tx1-48_DR|1563333:0.00311,Tx1-48_DR|1563348:0.00622)0.518:0.00059)0.842:0.00154,(Tx1-48_DR|2078079:0.00059,Tx1-48_DR|1563346:0.00058)0.447:0.00262)0.393:0.00058,(Tx1-48_DR|1563336:0.00157,Tx1-48_DR|1563371:0.00059)0.833:0.00220)0.821:0.00059,(((Tx1-48_DR|1563360:0.00450,Tx1-48_DR|1563322:0.00288)0.898:0.00059,Tx1-48_DR|1563388:0.00155)0.297:0.00059,((((Tx1-48_DR|1476855:0.00463,(Tx1-48_DR|2077194:0.00059,Tx1-48_DR|1563345:0.00059)0.921:0.00059)0.917:0.00308,(Tx1-48_DR|1563323:0.00250,Tx1-48_DR|1563359:0.00845)0.031:0.00058)0.252:0.00058,((Tx1-48_DR|1563355:0.00097,Tx1-48_DR|2078080:0.00179)0.002:0.00059,(Tx1-48_DR|1563385:0.00335,Tx1-48_DR|1563396:0.00059)0.878:0.00426)0.819:0.00155)0.779:0.00155,Tx1-48_DR|1563386:0.00153)0.817:0.00154)0.928:0.00059)0.449:0.00120)0.906:0.00059)0.971:0.00478)0.808:0.00060)0.823:0.00387)0.893:0.05185,Tx1-48_DR|1563350:0.00059)0.961:0.00058,Tx1-48_DR|1563331:0.05475)0.793:0.00955)0.815:0.00956)0.196:0.00060)0.958:0.04937)0.998:0.10439,(Tx1-48_DR|1563373:0.02000,Tx1-48_DR|1563374:0.02441)0.323:0.00058)0.571:0.00432)0.769:0.00246,(Tx1-48_DR|1563370:0.02550,(Tx1-48_DR|1563397:0.09187,((Tx1-48_DR|1563338:0.01953,((((((Tx1-48_DR|1563369:0.00059,Tx1-48_DR|1563380:0.43563)1.000:0.16039,Tx1-48_DR|1563347:0.00536)0.285:0.00700,(Tx1-48_DR|1563351:0.00593,Tx1-48_DR|1563361:0.00500)0.267:0.00058)0.725:0.00060,((((Tx1-48_DR|1563358:0.00057,Tx1-48_DR|2086407:0.78047)0.880:0.00903,(Tx1-48_DR|1563321:0.00140,(Tx1-48_DR|1563328:0.00141,Tx1-48_DR|1563356:0.00141)0.891:0.00282)0.957:0.00668)0.856:0.00449,(Tx1-48_DR|1563335:0.00531,Tx1-48_DR|1563390:0.00315)0.585:0.00443)0.977:0.01004,(Tx1-48_DR|1563326:0.00421,Tx1-48_DR|1563377:0.00139)0.794:0.00140)0.790:0.00140)0.721:0.00121,Tx1-48_DR|2077819:0.01086)0.867:0.02165,Tx1-48_DR|1563352:0.01178)0.810:0.01775)0.734:0.00632,Tx1-48_DR|1563340:0.00566)0.955:0.02338)0.909:0.00991)0.800:0.00193)0.000:0.00081,(Tx1-48_DR|1563329:0.00080,(Tx1-48_DR|1563334:0.01517,Tx1-48_DR|1563389:0.01113)0.327:0.01459)1.000:0.74589)0.493:0.00151)0.774:0.00114,(Tx1-48_DR|2077034:0.02711,Tx1-48_DR|1563395:0.02253)0.466:0.00467)1.000:0.01428)0.977:0.00463)0.047:0.00059)0.411:0.00059);
```
