## Supplementary Data 2 for "A genomic portrait of zebrafish transposable elements and their spatiotemporal embryonic expression": Tx1-49_DR.mafft.nwk

```
((Tx1-49_DR|1563405:0.01140,Tx1-49_DR|1563398:0.01131)0.885:0.00343,((Tx1-49_DR|1563423:0.00055,Tx1-49_DR|2086408:0.00055)1.000:0.02045,(Tx1-49_DR|1563418:0.00156,(Tx1-49_DR|1563401:0.00416,Tx1-49_DR|1563426:0.00331)0.796:0.00092)0.530:0.00263)0.988:0.00669,((((((Tx1-49_DR|1563437:0.00872,(Tx1-49_DR|1563430:0.00259,(Tx1-49_DR|1563416:0.00545,(Tx1-49_DR|1563424:0.01053,Tx1-49_DR|1563432:0.05001)0.405:0.01960)0.786:0.00534)0.995:0.01271)0.999:0.02437,((Tx1-49_DR|1563410:0.01173,Tx1-49_DR|1563417:0.01179)0.994:0.01185,(Tx1-49_DR|1563425:0.00330,Tx1-49_DR|2097005:0.00882)0.932:0.00840)0.959:0.00782)0.784:0.00063,((Tx1-49_DR|1563406:0.02027,(Tx1-49_DR|1563433:0.00882,Tx1-49_DR|1563435:0.01777)0.914:0.00055)1.000:0.13119,(Tx1-49_DR|1563399:0.00903,(Tx1-49_DR|1563411:0.00271,(Tx1-49_DR|1563400:0.00189,Tx1-49_DR|1563436:0.00091)0.804:0.00097)0.945:0.00977)0.976:0.04593)1.000:0.50792)0.942:0.00712,((Tx1-49_DR|1563420:0.00976,(Tx1-49_DR|1563422:0.00838,Tx1-49_DR|1563427:0.01100)0.847:0.00243)0.957:0.00357,((Tx1-49_DR|1563413:0.00408,(Tx1-49_DR|1563402:0.00054,(Tx1-49_DR|1563429:0.00575,Tx1-49_DR|1563419:0.00168)0.724:0.00164)0.908:0.00265)0.957:0.00879,(Tx1-49_DR|1563404:0.04067,(Tx1-49_DR|1563415:0.13147,Tx1-49_DR|1563434:0.02149)0.993:0.14628)0.848:0.02076)0.992:0.01258)0.718:0.00573)0.858:0.00162,((Tx1-49_DR|1563409:0.00771,Tx1-49_DR|2080515:0.00696)0.917:0.00430,(Tx1-49_DR|1563408:0.00413,(Tx1-49_DR|1563412:0.00567,(Tx1-49_DR|1563414:0.00590,Tx1-49_DR|2080148:0.00729)0.414:0.00081)0.911:0.00178)0.198:0.00055)0.866:0.00297)0.760:0.00087,(Tx1-49_DR|1563403:0.00581,((Tx1-49_DR|1563428:0.01262,((Tx1-49_DR|963415:0.00055,Tx1-49_DR|1563421:0.00242)0.874:0.00266,(Tx1-49_DR|963414:0.00055,Tx1-49_DR|1563431:0.00055)0.841:0.00143)0.929:0.00381)0.707:0.00185,Tx1-49_DR|1563407:0.01628)0.853:0.00188)0.926:0.00328)0.945:0.00055);
```
