## Supplementary Data 2 for "A genomic portrait of zebrafish transposable elements and their spatiotemporal embryonic expression": Tx1-50_DR.mafft.nwk

```
(Tx1-50_DR|1563449:0.01255,((((Tx1-50_DR|2079007:0.91331,((((Tx1-50_DR|1563448:0.00460,(Tx1-50_DR|1563459:0.20569,Tx1-50_DR|1883075:0.51873)0.546:0.07952)0.866:0.01331,((Tx1-50_DR|1563450:0.01027,Tx1-50_DR|1563464:0.00949)0.967:0.00681,Tx1-50_DR|1563468:0.01109)0.868:0.00179)0.975:0.00828,Tx1-50_DR|1563457:0.01565)0.390:0.00605,(Tx1-50_DR|2111742:0.01061,(Tx1-50_DR|1563462:0.00727,(Tx1-50_DR|1563451:0.00397,(((((Tx1-50_DR|1563461:0.00475,((Tx1-50_DR|1563458:0.01296,Tx1-50_DR|2079410:0.05597)0.608:0.00789,(Tx1-50_DR|1563465:0.01137,(Tx1-50_DR|1563453:0.00351,Tx1-50_DR|1563456:0.00055)0.888:0.00392)0.682:0.00095)1.000:0.53904)0.017:0.00055,(Tx1-50_DR|2077568:0.00056,Tx1-50_DR|299825:0.47538)0.607:0.00245)0.899:0.00053,Tx1-50_DR|1563447:0.00104)1.000:0.00056,Tx1-50_DR|2089195:0.00457)0.992:0.00055,Tx1-50_DR|1563444:0.00309)0.512:0.00295)0.818:0.00583)0.782:0.00238)0.985:0.00806)0.050:0.00561)0.000:0.00057,(Tx1-50_DR|1563445:0.02061,(Tx1-50_DR|1563442:0.00948,(Tx1-50_DR|1563452:0.01150,Tx1-50_DR|1563454:0.00447)0.982:0.00705)0.951:0.00335)0.605:0.00119)0.838:0.00466,((Tx1-50_DR|1563463:0.01265,Tx1-50_DR|1563455:0.01701)0.896:0.00544,(Tx1-50_DR|2078322:0.00956,(Tx1-50_DR|1563446:0.00857,Tx1-50_DR|1563460:0.00426)0.775:0.00105)0.946:0.00610)0.738:0.00129)0.825:0.00156,(Tx1-50_DR|1563443:0.01117,Tx1-50_DR|1563467:0.01130)0.999:0.00634)1.000:0.00866,((Tx1-50_DR|1563466:0.01484,(Tx1-50_DR|2106320:0.00843,(Tx1-50_DR|1563441:0.01862,Tx1-50_DR|2109351:0.01130)1.000:0.04310)0.410:0.00291)0.925:0.00300,Tx1-50_DR|2119254:0.01484)0.690:0.00343);
```
