## Supplementary Data 2 for "A genomic portrait of zebrafish transposable elements and their spatiotemporal embryonic expression": Tx1-51_DR.mafft.nwk

```
(Tx1-51_DR|299827:0.06989,((Tx1-51_DR|963426:0.13229,((Tx1-51_DR|1476876:0.07488,Tx1-51_DR|151064:0.14897)0.853:0.03741,((Tx1-51_DR|1676005:0.14214,Tx1-51_DR|1773097:0.13278)0.766:0.01064,((Tx1-51_DR|1476875:0.20153,Tx1-51_DR|963425:0.23376)0.210:0.00067,(((Tx1-51_DR|627227:1.04817,Tx1-51_DR|1676003:0.11691)0.780:0.09075,((((Tx1-51_DR|381846:0.23246,Tx1-51_DR|1387574:0.22140)0.747:0.03893,(Tx1-51_DR|223843:0.18587,(Tx1-51_DR|223842:0.28890,Tx1-51_DR|1676002:0.20930)0.790:0.03070)0.083:0.03327)0.658:0.01427,Tx1-51_DR|2062700:0.64354)0.845:0.03825,(((Tx1-51_DR|1259133:0.12513,Tx1-51_DR|1676004:0.13449)0.836:0.04494,(Tx1-51_DR|381845:0.70353,(Tx1-51_DR|223840:0.20793,Tx1-51_DR|1883076:0.21594)0.692:0.05570)0.686:0.03444)0.080:0.00067,((Tx1-51_DR|1476877:0.19611,Tx1-51_DR|464529:0.12058)0.816:0.04820,((((((Tx1-51_DR|963424:0.94292,(Tx1-51_DR|223841:0.40014,Tx1-51_DR|1052187:0.19312)0.990:0.64674)0.702:0.13129,(Tx1-51_DR|541287:0.55817,((Tx1-51_DR|1188061:0.01274,(Tx1-51_DR|871763:0.12318,Tx1-51_DR|1259134:0.09972)0.881:0.06568)0.993:0.45217,(Tx1-51_DR|541286:0.29585,Tx1-51_DR|1773095:0.35846)0.858:0.18091)0.526:0.05847)0.978:0.37549)0.934:0.30827,Tx1-51_DR|464526:0.13718)0.725:0.03619,(Tx1-51_DR|464528:0.17751,(Tx1-51_DR|1883077:0.20558,Tx1-51_DR|75615:0.05804)0.327:0.05670)0.000:0.00126)0.323:0.01792,Tx1-51_DR|299826:0.22745)0.765:0.01696,(Tx1-51_DR|963427:0.28372,Tx1-51_DR|1127318:0.35667)0.801:0.08863)0.099:0.00365)0.701:0.00629)0.880:0.01916)0.126:0.00068)0.951:0.04524,((Tx1-51_DR|1188062:0.11236,(Tx1-51_DR|794475:0.19879,Tx1-51_DR|1127319:0.08131)0.685:0.01969)0.612:0.00066,Tx1-51_DR|223844:0.22315)0.320:0.02535)0.341:0.01329)0.947:0.02673)0.787:0.00846)0.739:0.00686)0.797:0.00684,((Tx1-51_DR|151063:0.13405,Tx1-51_DR|541288:0.11490)0.754:0.01538,(Tx1-51_DR|541285:0.22208,(Tx1-51_DR|75614:0.07565,Tx1-51_DR|1676001:0.08044)0.736:0.00423)0.733:0.00824)0.894:0.00068)0.000:0.00068,((((Tx1-51_DR|1476874:0.11211,(Tx1-51_DR|1773098:0.04146,Tx1-51_DR|1883078:0.06730)0.737:0.00324)0.922:0.00936,(Tx1-51_DR|1883079:0.09553,(((Tx1-51_DR|464527:0.03684,Tx1-51_DR|1773096:0.04831)0.832:0.01911,Tx1-51_DR|1883080:0.11248)0.943:0.02039,Tx1-51_DR|1052188:0.06399)0.041:0.00228)0.781:0.00395)0.937:0.00807,((Tx1-51_DR|1476871:0.00066,Tx1-51_DR|1476873:0.05127)0.813:0.01340,(Tx1-51_DR|1476870:0.08834,Tx1-51_DR|1476872:0.00294)0.561:0.00329)1.000:0.06291)0.756:0.00227,(Tx1-51_DR|963423:0.10900,Tx1-51_DR|627226:0.07369)0.763:0.01704)0.841:0.00376);
```
