## Supplementary Data 2 for "A genomic portrait of zebrafish transposable elements and their spatiotemporal embryonic expression": Tx1-52_DR.mafft.nwk

```
((((((Tx1-52_DR|794477:0.10887,(Tx1-52_DR|712450:0.12956,Tx1-52_DR|1773099:0.16246)0.892:0.02608)0.264:0.00059,(Tx1-52_DR|1188071:0.15623,Tx1-52_DR|963440:0.14787)0.694:0.00095)0.891:0.01538,(((((Tx1-52_DR|464533:0.26529,Tx1-52_DR|2062703:0.18411)0.631:0.03299,(Tx1-52_DR|1127324:0.13014,(Tx1-52_DR|963437:0.07881,Tx1-52_DR|1387575:0.17410)0.749:0.02016)0.220:0.00745)0.727:0.00647,(Tx1-52_DR|963431:0.18085,Tx1-52_DR|963436:0.17342)0.705:0.01082)0.879:0.01240,((Tx1-52_DR|2062705:0.17277,(Tx1-52_DR|75621:0.13281,Tx1-52_DR|871765:0.11298)0.737:0.00923)0.751:0.00963,(Tx1-52_DR|381848:0.17055,Tx1-52_DR|963434:0.15435)0.757:0.00969)0.694:0.00384)0.676:0.00205,(((((Tx1-52_DR|794480:0.14070,Tx1-52_DR|1387576:0.16424)0.330:0.01078,(Tx1-52_DR|1259137:0.12808,(Tx1-52_DR|794476:0.34174,Tx1-52_DR|1773101:0.11343)0.766:0.04989)0.287:0.02351)0.874:0.02463,(Tx1-52_DR|75618:0.13641,Tx1-52_DR|2062706:0.18533)0.553:0.00061)0.732:0.00436,((Tx1-52_DR|963435:0.15199,((Tx1-52_DR|1327586:0.09669,(Tx1-52_DR|464534:0.10395,Tx1-52_DR|794479:0.53208)0.777:0.14462)0.893:0.16465,(Tx1-52_DR|1883089:0.14904,(((Tx1-52_DR|151069:0.10547,Tx1-52_DR|1188070:0.17720)1.000:0.40236,(Tx1-52_DR|151067:0.23643,Tx1-52_DR|2062702:0.25190)0.592:0.01542)0.220:0.00178,Tx1-52_DR|1883088:0.11931)0.194:0.04943)0.314:0.03010)0.679:0.02411)0.769:0.02065,((Tx1-52_DR|1052191:0.17837,Tx1-52_DR|963433:0.14206)0.678:0.00563,Tx1-52_DR|627229:0.11576)0.725:0.00892)0.724:0.00978)0.248:0.01244,(Tx1-52_DR|299833:0.09691,Tx1-52_DR|541292:0.11510)0.727:0.01984)0.375:0.00072)0.865:0.01115)0.937:0.00061,Tx1-52_DR|1676009:0.14030)0.750:0.00235,((((Tx1-52_DR|1127326:0.14119,(((((Tx1-52_DR|464532:0.14176,Tx1-52_DR|1974776:0.08073)0.443:0.01781,Tx1-52_DR|151068:0.10222)0.494:0.00061,(Tx1-52_DR|1883084:0.10035,Tx1-52_DR|1883086:0.17903)0.679:0.00521)0.755:0.00550,(((Tx1-52_DR|541296:0.16080,Tx1-52_DR|1188068:0.14301)0.734:0.01696,((((((((Tx1-52_DR|1773106:0.09433,(Tx1-52_DR|1127320:0.09632,(Tx1-52_DR|712446:0.12174,Tx1-52_DR|2062701:0.14084)0.721:0.00895)0.206:0.00073)0.765:0.00170,((((Tx1-52_DR|1476878:0.09977,Tx1-52_DR|1974775:0.07124)0.877:0.01172,Tx1-52_DR|299830:0.10907)0.193:0.00220,Tx1-52_DR|1188065:0.09368)0.199:0.00210,(((((Tx1-52_DR|1188072:0.02879,Tx1-52_DR|1676008:0.03848)0.733:0.01141,Tx1-52_DR|299829:0.07216)0.854:0.00969,Tx1-52_DR|1676016:0.06839)0.754:0.00606,Tx1-52_DR|1387582:0.08729)0.896:0.02051,Tx1-52_DR|1052190:0.06311)0.772:0.00743)0.938:0.00907)0.725:0.00076,Tx1-52_DR|381847:0.12774)0.795:0.00610,Tx1-52_DR|963429:0.12953)0.819:0.00749,Tx1-52_DR|712447:0.07221)0.189:0.00062,Tx1-52_DR|1127321:0.29060)0.728:0.00057,(Tx1-52_DR|712448:0.10762,(Tx1-52_DR|151070:0.13743,Tx1-52_DR|1188069:0.12519)0.648:0.00502)0.822:0.01959)0.789:0.00443,((Tx1-52_DR|75622:0.17970,Tx1-52_DR|223850:0.14164)0.866:0.02178,Tx1-52_DR|963430:0.12771)0.703:0.00061)0.771:0.00378)0.774:0.00542,((Tx1-52_DR|712449:0.20379,(Tx1-52_DR|1676017:0.12418,((Tx1-52_DR|1676007:0.32409,(Tx1-52_DR|2092013:0.15027,Tx1-52_DR|541289:0.61791)0.456:0.09914)0.809:0.15343,Tx1-52_DR|1883085:0.08038)0.578:0.05792)0.119:0.00059)0.477:0.00876,Tx1-52_DR|1259139:0.16017)0.748:0.00775)0.748:0.00228)0.123:0.00063,((Tx1-52_DR|223846:0.11286,Tx1-52_DR|1883090:0.11379)0.791:0.01097,(Tx1-52_DR|464530:0.09442,Tx1-52_DR|1883082:0.10865)0.857:0.01614)0.762:0.00389)0.317:0.00062)0.758:0.00354,(Tx1-52_DR|541293:0.19768,(Tx1-52_DR|2062704:0.20464,Tx1-52_DR|1188073:0.13318)0.216:0.00974)0.905:0.02179)0.566:0.00624,(Tx1-52_DR|541291:0.10103,Tx1-52_DR|963438:0.18953)0.810:0.02627)0.533:0.00887,Tx1-52_DR|1773104:0.17718)0.903:0.01934)0.703:0.00256,(((Tx1-52_DR|75617:0.10012,(Tx1-52_DR|75625:0.12488,(((((Tx1-52_DR|1676006:0.13674,Tx1-52_DR|1563471:0.22349)0.776:0.16822,Tx1-52_DR|1974770:0.13044)0.931:0.06522,((((((Tx1-52_DR|1476881:0.09343,(Tx1-52_DR|1476883:0.03619,Tx1-52_DR|1476884:0.01698)0.879:0.02452)0.916:0.05459,((Tx1-52_DR|1563473:0.29013,(Tx1-52_DR|1476882:0.05353,(Tx1-52_DR|1563474:0.04936,Tx1-52_DR|1563475:0.07393)0.997:0.14014)0.730:0.04300)0.955:0.15897,((Tx1-52_DR|1563480:0.01827,((Tx1-52_DR|1563478:0.0,Tx1-52_DR|1563481:0.0):0.00062,Tx1-52_DR|2102228:0.00062)0.813:0.00757)0.971:0.02191,((Tx1-52_DR|1563479:0.01307,Tx1-52_DR|1563483:0.00964)0.268:0.00882,((Tx1-52_DR|2080149:0.01340,(Tx1-52_DR|2079411:0.00793,Tx1-52_DR|1259135:0.43831)0.847:0.02525)1.000:0.05470,((Tx1-52_DR|1563482:0.01123,(Tx1-52_DR|1563484:0.02489,(Tx1-52_DR|1052193:0.00293,Tx1-52_DR|1563477:0.00550)0.946:0.01133)0.741:0.00273)0.784:0.00388,Tx1-52_DR|1563476:0.04594)0.476:0.00524)0.824:0.00804)0.220:0.00062)0.903:0.02807)0.671:0.02720)0.900:0.11843,Tx1-52_DR|1476880:0.23613)0.970:0.18581,((Tx1-52_DR|223852:0.27004,Tx1-52_DR|1676018:0.30479)0.334:0.01870,((Tx1-52_DR|299834:0.74053,Tx1-52_DR|1259136:0.29684)0.925:0.33629,Tx1-52_DR|627232:0.16157)0.799:0.07566)0.403:0.01934)0.970:0.06900,(Tx1-52_DR|223848:0.24848,Tx1-52_DR|464531:0.26751)0.704:0.01938)0.560:0.01102,((Tx1-52_DR|1259138:0.29298,(Tx1-52_DR|1476879:0.63592,Tx1-52_DR|75626:0.17443)0.786:0.07140)0.651:0.00936,((((((((Tx1-52_DR|1563469:0.37712,(Tx1-52_DR|1387581:0.33701,(((((Tx1-52_DR|1052192:0.20284,(Tx1-52_DR|1563472:0.21438,Tx1-52_DR|541294:0.11635)0.714:0.01489)0.205:0.00113,(Tx1-52_DR|1387579:0.17692,((Tx1-52_DR|963428:0.10869,(Tx1-52_DR|1773100:0.00382,Tx1-52_DR|2084542:0.00442)1.000:0.17452)0.873:0.03062,Tx1-52_DR|541298:0.19397)0.023:0.00170)0.878:0.01760)0.793:0.01056,(Tx1-52_DR|1883087:0.14162,(Tx1-52_DR|223845:0.13463,(Tx1-52_DR|1773105:0.16820,(Tx1-52_DR|871764:0.24422,((Tx1-52_DR|223851:0.09634,(Tx1-52_DR|75624:0.24067,Tx1-52_DR|1127323:0.18466)0.660:0.06919)0.856:0.03061,Tx1-52_DR|299832:0.26319)0.336:0.00063)0.673:0.01064)0.623:0.00590)0.091:0.00759)0.740:0.01304)0.876:0.02895,Tx1-52_DR|1676013:0.16127)0.915:0.05570,(Tx1-52_DR|1127322:0.10457,Tx1-52_DR|627230:0.25570)0.750:0.02977)0.786:0.04740)0.117:0.00061)0.963:0.14591,Tx1-52_DR|1883092:0.23189)0.972:0.23902,(Tx1-52_DR|1773102:0.36519,Tx1-52_DR|1883093:0.53769)0.483:0.05560)0.659:0.10075,((Tx1-52_DR|1676011:0.11093,(Tx1-52_DR|794478:0.09814,Tx1-52_DR|2108704:0.26839)0.968:0.16474)1.000:0.57291,(Tx1-52_DR|1974772:0.32168,Tx1-52_DR|1974773:0.20526)0.937:0.20372)1.000:0.46935)0.605:0.09649,(Tx1-52_DR|963432:0.49686,((Tx1-52_DR|1188064:0.09565,(Tx1-52_DR|1387578:0.14392,Tx1-52_DR|1883083:0.56713)0.950:0.20175)0.821:0.07178,Tx1-52_DR|1676015:0.21803)0.996:0.37807)0.852:0.21594)0.187:0.05668,Tx1-52_DR|627231:0.50398)0.809:0.19433,Tx1-52_DR|299828:0.46563)0.532:0.08324,((Tx1-52_DR|75627:0.32840,Tx1-52_DR|963439:0.27299)0.108:0.08393,(Tx1-52_DR|223847:0.40376,Tx1-52_DR|1974774:0.34142)0.972:0.20485)0.669:0.03601)0.879:0.06734)0.876:0.02486)0.911:0.03389)0.442:0.02576,(((Tx1-52_DR|381849:0.26752,Tx1-52_DR|1676012:0.19073)0.441:0.04961,Tx1-52_DR|541290:0.19790)0.724:0.01516,((((Tx1-52_DR|75616:0.15686,Tx1-52_DR|75620:0.21342)0.895:0.04275,((Tx1-52_DR|1327585:0.17071,(Tx1-52_DR|1127327:0.30842,Tx1-52_DR|541297:0.18824)0.780:0.06421)0.268:0.00114,Tx1-52_DR|299835:0.36589)0.636:0.00062)0.754:0.00588,((((Tx1-52_DR|1387577:0.73319,(Tx1-52_DR|464535:0.24566,Tx1-52_DR|1883091:0.28158)1.000:0.47061)0.987:0.24267,(Tx1-52_DR|1563485:0.18730,Tx1-52_DR|299831:0.45202)0.090:0.00138)0.227:0.00061,(Tx1-52_DR|75623:0.13868,Tx1-52_DR|1052195:0.13652)0.087:0.06099)0.689:0.01903,Tx1-52_DR|1883081:0.38474)0.666:0.00801)0.753:0.00750,((Tx1-52_DR|464536:0.12690,Tx1-52_DR|1974771:0.18968)0.566:0.01625,(Tx1-52_DR|223849:0.14858,Tx1-52_DR|541295:0.18662)0.158:0.01299)0.497:0.00260)0.826:0.00325)0.149:0.00062)0.241:0.00062,(Tx1-52_DR|871766:0.25603,(Tx1-52_DR|1188067:0.21219,Tx1-52_DR|1188066:0.15734)0.861:0.03691)0.723:0.01043)0.953:0.02601)0.753:0.00863)0.860:0.01462,((Tx1-52_DR|151066:0.13937,(Tx1-52_DR|1052189:0.04542,Tx1-52_DR|1773103:0.59248)0.353:0.12807)0.722:0.00798,(Tx1-52_DR|1387580:0.14803,Tx1-52_DR|1052194:0.12181)0.762:0.01212)0.422:0.00473)0.800:0.00753,(Tx1-52_DR|1676014:0.13269,Tx1-52_DR|1676010:0.18320)0.709:0.00321)0.222:0.00465,((((Tx1-52_DR|1188063:0.13295,Tx1-52_DR|627228:0.66362)0.008:0.22372,Tx1-52_DR|75619:0.06787)0.783:0.06743,(Tx1-52_DR|1563470:0.13621,Tx1-52_DR|151065:0.28014)0.389:0.00062)0.712:0.01317,Tx1-52_DR|1127325:0.11439)0.543:0.00344);
```
