## Supplementary Data 2 for "A genomic portrait of zebrafish transposable elements and their spatiotemporal embryonic expression": Tx1-53_DR.mafft.nwk

```
((Tx1-53_DR|151077:0.01525,(Tx1-53_DR|151078:0.00066,((Tx1-53_DR|1188075:0.22916,(Tx1-53_DR|541300:0.29781,Tx1-53_DR|794486:0.10799)0.474:0.02254)0.828:0.04443,(Tx1-53_DR|151075:0.00066,Tx1-53_DR|151076:0.01009)0.768:0.00494)0.907:0.00065)0.412:0.00065)0.916:0.00524,(Tx1-53_DR|1127329:0.00493,(Tx1-53_DR|1127332:0.00497,(Tx1-53_DR|1127330:0.00066,Tx1-53_DR|1127331:0.00498)0.467:0.00066)0.997:0.00065)0.917:0.00927,((Tx1-53_DR|381860:0.02497,((((((Tx1-53_DR|381855:0.00066,(Tx1-53_DR|381854:0.00066,Tx1-53_DR|1387584:0.09477)0.937:0.01007)0.798:0.00535,Tx1-53_DR|381857:0.01507)0.791:0.00540,(((Tx1-53_DR|381850:0.00185,Tx1-53_DR|1052196:0.13502)0.070:0.00105,Tx1-53_DR|381859:0.00236)0.919:0.01532,Tx1-53_DR|381856:0.03166)0.789:0.00500)0.618:0.00066,Tx1-53_DR|381851:0.01496)0.812:0.00734,((Tx1-53_DR|871769:0.19044,((((((((Tx1-53_DR|299839:0.46710,Tx1-53_DR|794482:0.11608)0.643:0.03421,(Tx1-53_DR|541299:0.17648,(Tx1-53_DR|1188074:0.19277,(Tx1-53_DR|541302:0.35192,Tx1-53_DR|1127333:0.27374)0.193:0.02690)0.928:0.06463)0.167:0.00065)0.463:0.01063,(Tx1-53_DR|541301:0.09478,Tx1-53_DR|1259143:0.33104)0.784:0.06407)0.197:0.00329,((Tx1-53_DR|299841:0.12069,Tx1-53_DR|1974778:0.35173)0.100:0.00061,(Tx1-53_DR|1127335:0.23672,((Tx1-53_DR|464537:0.33285,Tx1-53_DR|1127328:0.13496)0.479:0.00600,(Tx1-53_DR|1676019:0.09906,Tx1-53_DR|1259141:0.35307)0.822:0.04665)0.348:0.02304)0.712:0.02578)0.781:0.01731)0.781:0.01325,((Tx1-53_DR|2062707:0.17061,Tx1-53_DR|151072:0.09848)0.666:0.00489,Tx1-53_DR|871767:0.10076)0.237:0.00521)0.791:0.01449,(((Tx1-53_DR|223856:0.14983,Tx1-53_DR|871768:0.09452)0.202:0.01708,(Tx1-53_DR|712451:0.07446,((Tx1-53_DR|381865:0.10474,Tx1-53_DR|1052202:0.11595)0.508:0.01194,Tx1-53_DR|1773107:0.10637)0.828:0.00960)0.477:0.00229)0.164:0.00250,((((Tx1-53_DR|464539:0.13026,((((Tx1-53_DR|1883096:0.20759,(Tx1-53_DR|627234:0.28073,((Tx1-53_DR|963441:0.24215,(Tx1-53_DR|299840:0.10146,(Tx1-53_DR|1676022:0.12128,(Tx1-53_DR|1676029:0.11575,(Tx1-53_DR|1676026:0.05463,(Tx1-53_DR|1676027:0.00728,(Tx1-53_DR|1676025:0.02161,Tx1-53_DR|1676028:0.02908)0.843:0.01452)0.804:0.00066)0.864:0.05546)0.977:0.16520)0.744:0.08652)0.975:0.31229)1.000:0.59510,((Tx1-53_DR|627235:0.33488,Tx1-53_DR|871770:0.04047)1.000:0.44016,(Tx1-53_DR|1327587:0.63813,(Tx1-53_DR|1127336:0.69405,((Tx1-53_DR|2077195:0.01352,(((Tx1-53_DR|1563492:0.01115,Tx1-53_DR|1563498:0.01205)0.508:0.01702,(Tx1-53_DR|1563487:0.00640,Tx1-53_DR|1563490:0.00800)0.969:0.00593)0.893:0.00600,((Tx1-53_DR|1563495:0.02527,(Tx1-53_DR|1563491:0.00066,Tx1-53_DR|1563499:0.00066)0.999:0.02575)0.735:0.00182,Tx1-53_DR|2091032:0.01194)0.512:0.00155)0.938:0.00632)0.244:0.00602,((Tx1-53_DR|2080516:0.02203,Tx1-53_DR|1563489:0.00500)0.108:0.00137,(Tx1-53_DR|1563488:0.03540,Tx1-53_DR|1563503:0.05277)0.522:0.02040)0.937:0.02461)0.997:0.49763)0.761:0.17527)0.308:0.05624)0.527:0.05181)0.781:0.07617)0.869:0.07409)0.580:0.02225,Tx1-53_DR|712452:0.18695)0.806:0.02344,Tx1-53_DR|1883095:0.12267)0.203:0.00065,Tx1-53_DR|1883094:0.11320)0.501:0.00566)0.368:0.01164,(((Tx1-53_DR|1676024:0.11324,((((Tx1-53_DR|1052200:0.10995,(((Tx1-53_DR|2062709:0.29409,Tx1-53_DR|2108101:0.02206)0.717:0.10596,Tx1-53_DR|151073:0.11020)0.918:0.03267,((Tx1-53_DR|794483:0.02871,(Tx1-53_DR|794484:0.03872,(Tx1-53_DR|223854:0.05311,Tx1-53_DR|223855:0.07541)1.000:0.12415)0.634:0.01755)1.000:0.11668,(Tx1-53_DR|223857:0.09543,Tx1-53_DR|794485:0.15828)0.652:0.01257)0.904:0.02234)0.320:0.00340)0.743:0.00456,(((Tx1-53_DR|1259145:0.30917,Tx1-53_DR|1259140:0.06350)0.885:0.02555,((Tx1-53_DR|464538:0.21238,Tx1-53_DR|1387585:0.00066)0.669:0.09298,((Tx1-53_DR|1259144:0.02276,(Tx1-53_DR|1259142:0.33190,Tx1-53_DR|2062708:0.34182)0.038:0.01236)0.059:0.03506,Tx1-53_DR|223858:0.18254)0.777:0.03910)0.829:0.03260)0.279:0.00288,Tx1-53_DR|1773108:0.23197)0.627:0.00549)0.694:0.00188,Tx1-53_DR|1052198:0.14863)0.767:0.00274,(Tx1-53_DR|1127334:0.11883,Tx1-53_DR|1676021:0.10049)0.809:0.01671)0.622:0.00412)0.450:0.00066,(Tx1-53_DR|712453:0.13452,Tx1-53_DR|794487:0.18004)0.749:0.03170)0.887:0.00066,Tx1-53_DR|794481:0.11378)0.757:0.00181)0.308:0.00065,Tx1-53_DR|1052199:0.09127)0.748:0.00254,(Tx1-53_DR|1563486:0.19494,(Tx1-53_DR|1676023:0.36321,Tx1-53_DR|1052201:0.07569)0.664:0.04083)0.810:0.03023)0.767:0.00405)0.729:0.00417)0.505:0.00689,((Tx1-53_DR|627236:0.11766,Tx1-53_DR|223853:0.09886)0.752:0.00204,(Tx1-53_DR|1476885:0.09706,(((Tx1-53_DR|1387583:0.14670,((Tx1-53_DR|627233:0.07967,Tx1-53_DR|1052197:0.05801)0.623:0.00065,Tx1-53_DR|151071:0.05589)0.878:0.00066)0.359:0.00500,((Tx1-53_DR|1676020:0.04887,((Tx1-53_DR|1563497:0.00216,Tx1-53_DR|1563500:0.00066)0.999:0.05017,((Tx1-53_DR|1563494:0.02656,(Tx1-53_DR|1563504:0.02256,Tx1-53_DR|2108382:0.03228)0.136:0.00309)0.694:0.00499,((Tx1-53_DR|1563493:0.01751,(Tx1-53_DR|1563496:0.00823,Tx1-53_DR|1563502:0.01805)0.263:0.00270)0.927:0.00877,Tx1-53_DR|1563501:0.03906)0.752:0.00250)0.796:0.02533)1.000:0.15033)0.820:0.01202,(Tx1-53_DR|299838:0.05788,Tx1-53_DR|299836:0.19838)0.520:0.00374)0.731:0.00109)0.636:0.00550,Tx1-53_DR|299837:0.09312)0.782:0.01224)0.894:0.01133)0.589:0.00175)0.530:0.00109,Tx1-53_DR|381864:0.10550)0.783:0.01567)0.869:0.02293,(Tx1-53_DR|381863:0.06488,Tx1-53_DR|1974777:0.13631)0.652:0.00389)0.978:0.02959)0.775:0.00795,(Tx1-53_DR|381858:0.01130,(Tx1-53_DR|381853:0.01049,(Tx1-53_DR|381862:0.00501,(Tx1-53_DR|381852:0.00065,Tx1-53_DR|381861:0.02061)0.815:0.00682)0.383:0.00065)0.154:0.00682)0.806:0.00066)0.886:0.00520)1.000:0.00066,(Tx1-53_DR|151079:0.01511,Tx1-53_DR|151074:0.00496)0.778:0.00497)0.998:0.00064);
```
