## Supplementary Data 2 for "A genomic portrait of zebrafish transposable elements and their spatiotemporal embryonic expression": Tx1-54_DR.mafft.nwk

```
(((((Tx1-54_DR|871771:0.20830,Tx1-54_DR|1676031:0.23792)0.711:0.03289,(Tx1-54_DR|2062710:0.20730,Tx1-54_DR|1259146:0.48884)0.863:0.09886)0.618:0.01694,(Tx1-54_DR|1676030:0.20717,Tx1-54_DR|1327588:0.16119)0.710:0.02120)0.988:0.09385,(Tx1-54_DR|1476886:0.05701,Tx1-54_DR|712454:0.06356)0.156:0.00270)0.858:0.03064,Tx1-54_DR|1188076:0.34982,((Tx1-54_DR|223859:0.03294,(Tx1-54_DR|1563505:0.13095,(Tx1-54_DR|1476888:0.01669,(Tx1-54_DR|1476887:0.05384,Tx1-54_DR|1974779:0.75251)0.820:0.13484)0.434:0.00095)0.093:0.00054)0.815:0.00055,Tx1-54_DR|963442:0.01828)0.169:0.00054);
```
