## Supplementary Data 2 for "A genomic portrait of zebrafish transposable elements and their spatiotemporal embryonic expression": Tx1-55_DR.mafft.nwk

```
(Tx1-55_DR|381866:0.39217,Tx1-55_DR|1676032:0.00103,((Tx1-55_DR|464547:0.00054,Tx1-55_DR|1127338:0.26683)0.992:0.05509,(Tx1-55_DR|627237:0.00066,((((((((Tx1-55_DR|464543:0.10816,(Tx1-55_DR|464542:0.35501,Tx1-55_DR|1563506:0.52724)0.959:0.16168)0.863:0.04813,Tx1-55_DR|464541:0.37842)0.780:0.01556,(((Tx1-55_DR|464546:0.49882,Tx1-55_DR|1883097:0.17147)0.379:0.00054,Tx1-55_DR|464540:0.18126)0.085:0.00055,Tx1-55_DR|1127337:0.38502)0.858:0.07989)0.444:0.00355,Tx1-55_DR|381867:0.02972)0.953:0.00834,Tx1-55_DR|464544:0.01213)0.429:0.00054,(Tx1-55_DR|464545:0.01531,Tx1-55_DR|75628:0.00997)0.645:0.00107)1.000:0.00785,Tx1-55_DR|151080:0.00142)0.735:0.00054,(Tx1-55_DR|1052203:0.00194,Tx1-55_DR|381868:0.00217)0.866:0.00055)0.914:0.00054)0.000:0.00054)0.478:0.00092);
```
