## Supplementary Data 2 for "A genomic portrait of zebrafish transposable elements and their spatiotemporal embryonic expression": Tx1-56_DR.mafft.nwk

```
(Tx1-56_DR|1676034:0.00055,((Tx1-56_DR|1773109:0.00055,Tx1-56_DR|381869:0.00055)0.846:0.00054,Tx1-56_DR|464548:0.00144)0.584:0.00055,((((Tx1-56_DR|1883098:0.44463,(Tx1-56_DR|1476890:0.43442,(Tx1-56_DR|151081:0.54006,((Tx1-56_DR|871772:0.38095,Tx1-56_DR|712455:0.40531)0.814:0.16316,(Tx1-56_DR|1563507:0.61810,(Tx1-56_DR|963443:0.66568,(Tx1-56_DR|1883099:0.74133,(Tx1-56_DR|223861:0.14176,(Tx1-56_DR|1563509:0.0,Tx1-56_DR|2108876:0.0):0.69920)0.868:0.28794)0.793:0.16240)0.568:0.08934)0.654:0.09093)0.704:0.05578)0.182:0.03272)0.798:0.08456)0.594:0.07062,(Tx1-56_DR|627238:0.25206,Tx1-56_DR|75629:0.00056)0.529:0.14165)0.969:0.15145,Tx1-56_DR|963444:0.00055)0.766:0.00288,(((Tx1-56_DR|1563508:0.09901,(Tx1-56_DR|223860:0.09202,Tx1-56_DR|1476889:0.14587)0.285:0.00458)0.571:0.01678,Tx1-56_DR|1676033:0.33811)0.796:0.02789,(Tx1-56_DR|1974781:0.00391,Tx1-56_DR|1974780:0.00055)0.836:0.00548)0.848:0.00591)0.906:0.00084);
```
