## Supplementary Data 2 for "A genomic portrait of zebrafish transposable elements and their spatiotemporal embryonic expression": Tx1-57_DR.mafft.nwk

```
((((((Tx1-57_DR|1188080:0.00277,Tx1-57_DR|1188079:0.00375)0.723:0.00250,Tx1-57_DR|1188078:0.00428)0.999:0.01559,((Tx1-57_DR|1052204:0.54413,Tx1-57_DR|1563510:0.01468)0.572:0.01551,(Tx1-57_DR|1188077:0.58626,(Tx1-57_DR|299842:0.14793,((Tx1-57_DR|1974783:0.23929,(((Tx1-57_DR|1476891:0.11933,Tx1-57_DR|464549:0.26426)0.663:0.01559,(Tx1-57_DR|794488:0.13243,(Tx1-57_DR|75630:0.53046,Tx1-57_DR|1127339:0.06089)0.904:0.16012)0.799:0.03748)0.054:0.00557,Tx1-57_DR|1773110:0.43335)0.640:0.01147)0.045:0.00054,Tx1-57_DR|1327589:0.28538)0.415:0.11741)0.488:0.02340)0.759:0.10324)0.771:0.00589)0.878:0.00264,Tx1-57_DR|541303:0.02171)0.761:0.00063,Tx1-57_DR|1327591:0.04258)0.414:0.00124,Tx1-57_DR|1974782:0.04474,(Tx1-57_DR|1127340:0.02690,((Tx1-57_DR|75631:0.01408,Tx1-57_DR|963445:0.01548)0.957:0.00050,Tx1-57_DR|1327590:0.01628)0.898:0.00442)0.491:0.00182);
```
