## Supplementary Data 2 for "A genomic portrait of zebrafish transposable elements and their spatiotemporal embryonic expression": Tx1-58_DR.mafft.nwk

```
(Tx1-58_DR|75632:0.00528,(Tx1-58_DR|541304:0.00168,Tx1-58_DR|1327593:0.00096)0.832:0.00062,((Tx1-58_DR|1188081:0.01059,(((((((((((Tx1-58_DR|2077820:0.00063,Tx1-58_DR|1563515:0.00063)0.808:0.00243,(Tx1-58_DR|1563524:0.00603,Tx1-58_DR|2106756:0.00063)0.752:0.00194)0.788:0.00434,((Tx1-58_DR|1563528:0.00244,(Tx1-58_DR|1563532:0.00110,(Tx1-58_DR|1563526:0.04501,(Tx1-58_DR|1563519:0.00464,Tx1-58_DR|1563521:0.00063)0.974:0.03406)0.838:0.02819)0.012:0.00086)0.000:0.00064,Tx1-58_DR|1563522:0.00200)0.927:0.00064)0.836:0.01746,(Tx1-58_DR|1563534:0.01518,Tx1-58_DR|1563525:0.02353)0.956:0.01753)0.956:0.02891,(Tx1-58_DR|1563514:0.04425,((((Tx1-58_DR|1563536:0.00816,((Tx1-58_DR|1563538:0.00686,Tx1-58_DR|1563516:0.01581)0.791:0.00606,Tx1-58_DR|2079008:0.00211)0.996:0.02309)0.856:0.00509,((Tx1-58_DR|2101802:0.01327,(Tx1-58_DR|1563535:0.00286,Tx1-58_DR|1563518:0.02038)0.751:0.00587)0.613:0.00554,((Tx1-58_DR|1563517:0.16672,Tx1-58_DR|1563527:0.00288)0.811:0.00916,(((Tx1-58_DR|1563541:0.00269,Tx1-58_DR|1563544:0.00540)0.812:0.00270,(((Tx1-58_DR|1563543:0.00063,(Tx1-58_DR|1563537:0.01302,Tx1-58_DR|1563529:0.01119)0.874:0.00517)1.000:0.00059,Tx1-58_DR|1563542:0.00063)0.627:0.00902,(Tx1-58_DR|1563523:0.00555,Tx1-58_DR|1563531:0.00837)0.952:0.01091)0.691:0.00063)0.884:0.00669,(Tx1-58_DR|1563520:0.0,Tx1-58_DR|1563533:0.0):0.01930)0.762:0.00344)0.781:0.00369)0.826:0.00727)0.346:0.00571,(Tx1-58_DR|1563539:0.00830,Tx1-58_DR|1563540:0.01956)0.764:0.00346)0.996:0.03591,Tx1-58_DR|1563513:0.03699)0.315:0.01387)0.999:0.07563)0.770:0.02041,Tx1-58_DR|1563512:0.06601)0.752:0.00064,Tx1-58_DR|1563511:0.05240)1.000:0.12864,(Tx1-58_DR|541305:0.01551,Tx1-58_DR|1676036:0.76336)0.689:0.04881)0.838:0.02930,((Tx1-58_DR|1127341:0.31783,(Tx1-58_DR|2062712:0.09343,Tx1-58_DR|2062713:0.17952)0.997:0.38306)0.653:0.06250,((Tx1-58_DR|627239:0.00062,Tx1-58_DR|1476892:0.39469)0.230:0.14115,Tx1-58_DR|2062711:0.18076)0.707:0.02591)0.243:0.02080)0.973:0.05482,Tx1-58_DR|1563530:0.00958)0.890:0.00676,Tx1-58_DR|2094581:0.01801)0.787:0.00238)0.986:0.00198,(Tx1-58_DR|223862:0.00063,(((Tx1-58_DR|794489:0.00160,((Tx1-58_DR|794490:0.66102,Tx1-58_DR|1327592:0.00062)0.768:0.25247,Tx1-58_DR|2094582:0.00463)0.068:0.03382)0.148:0.00106,Tx1-58_DR|1676035:0.02427)0.765:0.00103,Tx1-58_DR|381870:0.00198)0.933:0.00063)0.827:0.00063)0.840:0.00063);
```
