## Supplementary Data 2 for "A genomic portrait of zebrafish transposable elements and their spatiotemporal embryonic expression": TZF28.mafft.nwk

```
((TZF28|1029597:0.08278,((TZF28|1749807:0.16169,(TZF28|1310573:0.15362,TZF28|522024:0.08338)0.605:0.01084)0.736:0.00059,((TZF28|280515:0.00059,TZF28|604890:0.00274)0.556:0.23896,(TZF28|690681:0.48080,TZF28|1108364:0.45152)0.875:0.10573)0.260:0.00209)0.633:0.00543)0.804:0.00059,((((TZF28|132241:0.04748,TZF28|53262:0.08425)0.520:0.01596,(TZF28|1310574:0.25851,TZF28|774146:0.10058)0.115:0.00060)0.470:0.00055,((TZF28|1451651:0.12180,(TZF28|939468:0.03155,TZF28|939469:0.02456)0.994:0.24875)0.799:0.06492,TZF28|205284:0.08105)0.780:0.02243)0.289:0.00058,(((TZF28|1853903:0.78939,((TZF28|1853906:0.17930,(TZF28|360635:0.11432,TZF28|1451652:0.06684)0.929:0.08823)0.658:0.00931,(TZF28|1853904:0.08741,TZF28|690679:0.14808)0.732:0.02652)0.016:0.01567)0.244:0.00070,(TZF28|280514:0.09350,(TZF28|522025:0.43718,(TZF28|443757:0.24025,(TZF28|690678:0.07794,TZF28|132240:0.19437)0.498:0.00875)0.000:0.00685)0.456:0.00793)0.000:0.00060)0.742:0.00695,(TZF28|205285:0.16281,(((((TZF28|53263:0.10667,TZF28|1538073:0.30874)0.286:0.00058,(TZF28|939466:0.18332,(TZF28|690680:0.24946,TZF28|1451653:0.12694)0.911:0.11837)0.895:0.14236)0.162:0.00060,TZF28|1646825:0.13103)0.788:0.01050,TZF28|1172689:0.08237)0.737:0.00376,((TZF28|1853905:0.06877,(TZF28|939467:0.04886,TZF28|1372517:0.27816)0.696:0.00766)0.112:0.01214,((((TZF28|939465:0.06308,(TZF28|1646826:0.17794,(TZF28|852698:0.45443,(TZF28|604889:0.34914,TZF28|852700:0.21808)0.379:0.26758)0.552:0.12578)0.814:0.05349)0.774:0.00628,TZF28|1646827:0.08128)0.762:0.00306,(TZF28|690676:0.04916,TZF28|852701:0.05929)0.731:0.00889)0.829:0.00386,((TZF28|280516:0.08533,TZF28|852699:0.05818)0.612:0.00630,(((TZF28|690677:0.12565,(TZF28|774145:0.07148,TZF28|1451654:0.10701)0.915:0.11951)0.297:0.04356,TZF28|1029596:0.11757)0.963:0.14011,TZF28|2040379:0.09135)0.594:0.00334)0.733:0.00287)0.772:0.00206)0.874:0.00349)0.716:0.00151)0.788:0.00228)0.712:0.00250)0.854:0.00566,(TZF28|604888:0.07068,TZF28|280513:0.08172)0.880:0.01158);
```
