## Supplementary Data 2 for "A genomic portrait of zebrafish transposable elements and their spatiotemporal embryonic expression": TZF28B.mafft.nwk

```
((TZF28B|132335:0.07224,TZF28B|205440:0.07350)0.391:0.03786,TZF28B|205326:0.08739,(((((TZF28B|280598:0.09926,((TZF28B|132355:0.08599,((TZF28B|280644:0.11675,TZF28B|132302:0.11227)0.859:0.00690,TZF28B|280630:0.10612)0.732:0.00378)0.802:0.00268,(TZF28B|205432:0.09419,TZF28B|205374:0.12799)0.552:0.00063)0.450:0.00244)0.833:0.00200,(TZF28B|443793:0.07801,(TZF28B|53515:0.09705,TZF28B|280702:0.07447)0.823:0.01037)0.648:0.00129)0.329:0.00140,((((((((TZF28B|280567:0.09902,TZF28B|360864:0.06903)0.415:0.00225,TZF28B|205399:0.18960)0.822:0.00394,((TZF28B|53479:0.01963,TZF28B|205298:0.00065)0.603:0.08078,(TZF28B|53541:0.08064,(TZF28B|53305:0.00071,TZF28B|205351:0.05943)0.966:0.10608)0.751:0.01135)0.646:0.00227)0.080:0.00064,(TZF28B|360834:0.07504,((((TZF28B|205473:0.09640,TZF28B|205474:0.06420)0.942:0.01192,(((TZF28B|132385:0.11485,(TZF28B|205314:0.11009,TZF28B|443760:0.09552)0.474:0.00820)0.063:0.00244,(((TZF28B|360811:0.10664,TZF28B|53366:0.11838)0.020:0.00063,(TZF28B|205462:0.07234,TZF28B|280738:0.13310)0.859:0.01701)0.782:0.00359,(((TZF28B|280627:0.09654,TZF28B|205459:0.12057)0.781:0.00464,((TZF28B|443831:0.07033,(TZF28B|53535:0.07590,TZF28B|132325:0.07792)0.769:0.00977)0.315:0.00235,(TZF28B|53389:0.14049,TZF28B|53329:0.14794)0.514:0.00719)0.470:0.00233)0.829:0.00307,((TZF28B|280696:0.07531,TZF28B|360854:0.07621)0.823:0.00774,((TZF28B|132299:0.16256,(TZF28B|53275:0.09281,TZF28B|205478:0.08309)0.626:0.01154)0.020:0.00070,TZF28B|360821:0.09417)0.154:0.00196)0.824:0.00261)0.764:0.00167)0.797:0.00127)0.920:0.00069,(TZF28B|205472:0.06619,TZF28B|205470:0.08261)0.976:0.01583)0.608:0.00075)0.707:0.00065,((TZF28B|280534:0.08425,(TZF28B|53558:0.06440,TZF28B|53557:0.08759)0.793:0.01056)0.890:0.00862,(((TZF28B|53308:0.13366,TZF28B|360663:0.05180)0.834:0.03217,TZF28B|53483:0.08555)0.747:0.00704,((TZF28B|53462:0.00894,TZF28B|443821:0.02641)0.420:0.08687,(TZF28B|360668:0.07884,TZF28B|360667:0.07263)0.915:0.01511)0.705:0.00901)0.907:0.00064)0.887:0.00145)0.338:0.00063,(((((TZF28B|132399:0.11851,TZF28B|53525:0.11026)0.953:0.00070,((TZF28B|280751:0.12828,(TZF28B|132402:0.05548,(TZF28B|132404:0.01625,TZF28B|132403:0.20910)0.994:0.05355)0.785:0.01963)0.858:0.01253,(((TZF28B|360865:0.09656,((((TZF28B|132259:0.05876,(TZF28B|132262:0.04357,TZF28B|132263:0.05600)0.811:0.01805)0.714:0.00677,((((TZF28B|205287:0.02639,TZF28B|205289:0.02007)1.000:0.04793,(TZF28B|53271:0.06371,TZF28B|53272:0.09008)0.880:0.01158)0.781:0.00435,(TZF28B|53268:0.12044,((TZF28B|205294:0.09817,(TZF28B|280521:0.05077,TZF28B|205291:0.11697)0.065:0.00776)0.002:0.00665,(TZF28B|280520:0.12054,TZF28B|280522:0.06008)0.945:0.01139)0.608:0.00172)0.895:0.00316)0.936:0.00542,(((TZF28B|132405:0.05619,TZF28B|132406:0.05645)0.991:0.02048,(((((TZF28B|205483:0.05264,TZF28B|205487:0.05375)0.973:0.02639,(((TZF28B|53301:0.02230,TZF28B|132410:0.00066)0.858:0.09104,(TZF28B|132411:0.05225,(TZF28B|53292:0.02967,TZF28B|132412:0.00286)0.417:0.05043)0.986:0.01966)0.541:0.00720,((((TZF28B|280745:0.04709,((TZF28B|280743:0.03669,TZF28B|280742:0.05388)0.209:0.00984,TZF28B|280744:0.05267)0.928:0.01216)0.985:0.01258,(TZF28B|360877:0.06051,(((TZF28B|360873:0.06852,TZF28B|360876:0.03937)0.644:0.01209,(TZF28B|360872:0.02903,TZF28B|360874:0.02733)0.867:0.01044)0.972:0.01223,(((TZF28B|53568:0.07355,TZF28B|132416:0.05798)0.466:0.01183,TZF28B|360639:0.04797)0.535:0.00366,(((TZF28B|132415:0.05527,(TZF28B|280518:0.04454,TZF28B|280519:0.04165)0.991:0.02568)0.802:0.00350,((TZF28B|280746:0.04944,TZF28B|280747:0.04916)0.988:0.01542,(((TZF28B|132251:0.02926,TZF28B|132252:0.13518)0.949:0.02353,TZF28B|132247:0.03535)0.990:0.01792,(TZF28B|132414:0.06409,((((TZF28B|205491:0.04687,TZF28B|205492:0.03796)0.999:0.03009,((TZF28B|53264:0.04764,(TZF28B|132413:0.05537,TZF28B|205489:0.04761)0.945:0.01280)0.906:0.01156,(TZF28B|132242:0.03984,TZF28B|132244:0.04597)0.956:0.01168)0.980:0.01572)0.713:0.00601,(TZF28B|280748:0.04398,TZF28B|280749:0.03604)0.997:0.01971)0.852:0.00665,((TZF28B|53571:0.05741,TZF28B|53569:0.06665)0.310:0.01537,TZF28B|53265:0.09931)0.011:0.00647)0.660:0.00802)0.004:0.00312)0.760:0.00349)0.723:0.00299)0.843:0.00276,(TZF28B|53270:0.00356,TZF28B|360871:0.00444)1.000:0.07217)0.761:0.00333)0.960:0.00487)0.831:0.00209)0.889:0.00466)0.949:0.00576,TZF28B|360638:0.07402)0.895:0.00424,TZF28B|53269:0.05260)0.813:0.00300)0.650:0.00270)0.916:0.00478,TZF28B|205480:0.09578)0.541:0.00208,((TZF28B|443764:0.06413,(TZF28B|132351:0.19471,TZF28B|443758:0.24426)0.705:0.01865)0.801:0.00578,TZF28B|205481:0.07263)0.283:0.00360)0.694:0.00285,TZF28B|205295:0.07898)0.565:0.00150)0.690:0.00151,(TZF28B|360643:0.06602,(TZF28B|360645:0.03413,TZF28B|360642:0.04616)0.975:0.02096)0.998:0.02570)0.752:0.00094)0.842:0.00163)0.506:0.00065,((((TZF28B|360867:0.05323,TZF28B|360868:0.04616)0.999:0.04272,((TZF28B|280547:0.10720,(TZF28B|205300:0.06971,TZF28B|280589:0.15873)0.361:0.00682)0.668:0.00558,TZF28B|132254:0.09198)0.806:0.00512)0.137:0.00059,TZF28B|360852:0.07229)0.005:0.00069,TZF28B|360662:0.07165)0.855:0.00392)0.847:0.00284,(TZF28B|280529:0.06609,(TZF28B|280528:0.04396,TZF28B|360706:0.05986)0.368:0.02008)0.907:0.00978)0.218:0.00131)0.771:0.00188,TZF28B|443759:0.08760)0.849:0.00324,((TZF28B|280536:0.07431,(TZF28B|53279:0.09929,TZF28B|53283:0.08198)0.809:0.00450)0.866:0.00400,((TZF28B|53477:0.00072,TZF28B|280690:0.37819)0.862:0.13743,(((TZF28B|53560:0.09420,TZF28B|360795:0.10031)0.486:0.00398,TZF28B|132409:0.07170)0.773:0.00488,((TZF28B|53456:0.24031,((TZF28B|132367:0.09189,(TZF28B|53291:0.13089,TZF28B|360855:0.07082)0.575:0.03072)0.431:0.03923,(TZF28B|360853:0.07735,TZF28B|360814:0.00063)0.601:0.06387)0.641:0.01660)0.273:0.00669,TZF28B|132270:0.21016)0.244:0.00096)0.249:0.00161)0.956:0.00070)0.902:0.00195)0.773:0.00088)0.871:0.00249)0.779:0.00129,TZF28B|205479:0.09651)0.781:0.00130,(TZF28B|280527:0.06437,TZF28B|443763:0.09903)0.742:0.00990)0.797:0.00151,(((TZF28B|205318:0.07229,TZF28B|280741:0.08274)0.767:0.00513,TZF28B|443802:0.06045)0.756:0.00404,(TZF28B|53285:0.04367,TZF28B|53287:0.04177)0.973:0.03249)0.458:0.00277)0.825:0.00188)0.000:0.00080)0.000:0.00095)0.752:0.00168,(TZF28B|360803:0.08854,TZF28B|360804:0.09318)0.977:0.01887)0.850:0.00378,(((((TZF28B|360656:0.08622,(TZF28B|280646:0.07166,TZF28B|360669:0.09248)0.734:0.03212)0.524:0.00365,(((((TZF28B|53355:0.10682,(TZF28B|205309:0.01052,TZF28B|280707:0.00068)0.447:0.09785)0.867:0.00776,((TZF28B|53337:0.11158,(TZF28B|280539:0.11117,TZF28B|443822:0.13968)0.754:0.03572)0.817:0.00863,(TZF28B|360767:0.10517,TZF28B|360850:0.06874)0.786:0.00483)0.292:0.00100)0.666:0.00098,((TZF28B|132304:0.16812,(TZF28B|205447:0.01623,TZF28B|280626:0.03021)0.489:0.04601)0.620:0.01976,TZF28B|205409:0.11089)0.908:0.00681)0.787:0.00099,((TZF28B|280710:0.11002,TZF28B|280713:0.06572)0.820:0.00281,(TZF28B|53299:0.07621,(TZF28B|360859:0.05116,TZF28B|132281:0.07462)0.364:0.00644)0.873:0.00339)0.517:0.00069)1.000:0.00131,TZF28B|132327:0.12951)0.782:0.00116)0.698:0.00065,(TZF28B|205422:0.09260,((TZF28B|53376:0.10656,(TZF28B|360692:0.08321,(TZF28B|53304:0.07346,TZF28B|53303:0.09645)0.996:0.01885)0.365:0.00113)0.712:0.00093,(TZF28B|280680:0.11640,((TZF28B|280671:0.03365,TZF28B|443774:0.00678)0.264:0.08244,(TZF28B|53408:0.04143,TZF28B|205337:0.00516)0.705:0.06182)0.787:0.00619)0.855:0.00143)0.379:0.00063)0.158:0.00104)0.887:0.00233,(((TZF28B|53539:0.00064,TZF28B|360693:0.00063)0.911:0.11057,(((TZF28B|53363:0.11174,(TZF28B|443781:0.08761,(TZF28B|280711:0.08690,(TZF28B|280672:0.08170,TZF28B|443824:0.00063)0.968:0.12375)0.713:0.00832)0.580:0.00354)0.790:0.00419,TZF28B|53396:0.11629)0.815:0.00086,((TZF28B|205423:0.09851,TZF28B|360670:0.09138)0.237:0.00714,((TZF28B|53463:0.06388,(TZF28B|360644:0.05227,TZF28B|360660:0.00064)1.000:0.09475)0.604:0.00464,TZF28B|360657:0.06814)0.496:0.00299)0.814:0.00421)0.144:0.00063)0.802:0.00112,((((TZF28B|205359:0.08243,TZF28B|205362:0.09567)0.867:0.01336,TZF28B|53501:0.10371)0.784:0.00976,((TZF28B|53478:0.09656,TZF28B|280586:0.10194)0.804:0.00644,TZF28B|53490:0.09371)0.304:0.00184)0.881:0.00495,TZF28B|132388:0.10283)0.756:0.00148)0.155:0.00063)0.648:0.00059,TZF28B|53437:0.10988)0.371:0.00076)0.082:0.00082,((TZF28B|53510:0.09922,(TZF28B|205405:0.03727,TZF28B|280613:0.00556)0.609:0.08535)0.645:0.00264,TZF28B|443800:0.09332)0.782:0.00238)0.653:0.00185,((((((TZF28B|53480:0.10065,(TZF28B|280623:0.04289,TZF28B|443788:0.00877)0.535:0.09137)0.871:0.00957,(TZF28B|280717:0.09125,(TZF28B|205449:0.08984,TZF28B|205444:0.10803)0.703:0.00586)0.785:0.00136)0.837:0.00412,((TZF28B|280682:0.08447,TZF28B|205448:0.11631)0.675:0.00266,(TZF28B|53377:0.12738,(TZF28B|360736:0.05806,TZF28B|53364:0.08792)0.163:0.00069)0.573:0.00994)0.861:0.00533)0.755:0.00129,(TZF28B|205451:0.10957,TZF28B|205427:0.10477)0.750:0.00578)0.849:0.00366,((((TZF28B|280557:0.07420,TZF28B|360787:0.05741)0.825:0.03202,TZF28B|53344:0.13904)0.883:0.00808,(((((TZF28B|360654:0.08498,TZF28B|360652:0.08637)0.957:0.01483,TZF28B|280530:0.10503)0.818:0.00462,(TZF28B|205355:0.11550,(TZF28B|53358:0.08363,TZF28B|205419:0.14124)0.694:0.01086)0.771:0.00716)0.858:0.00312,(((((((((TZF28B|132400:0.07585,TZF28B|280554:0.12442)0.775:0.01861,TZF28B|205475:0.08927)0.691:0.00069,(TZF28B|280730:0.13104,(TZF28B|280728:0.06897,TZF28B|280731:0.07786)0.563:0.00651)0.756:0.00415)0.858:0.00246,(((((((TZF28B|280550:0.10790,(((TZF28B|360715:0.00064,TZF28B|360769:0.03063)0.759:0.10404,(TZF28B|205471:0.12736,TZF28B|205407:0.09052)0.242:0.01473)0.742:0.06038,TZF28B|443792:0.12194)0.315:0.00315)0.143:0.00170,(TZF28B|360845:0.07188,(TZF28B|53350:0.05339,TZF28B|132390:0.00064)0.396:0.07314)0.830:0.01444)0.617:0.00360,((TZF28B|280532:0.06600,(TZF28B|53471:0.20714,TZF28B|360649:0.08641)0.667:0.09521)0.371:0.00063,TZF28B|132257:0.05368)0.843:0.02450)0.776:0.00178,((((((TZF28B|53307:0.44680,((TZF28B|205296:0.08322,(TZF28B|53427:0.02078,TZF28B|280724:0.24766)0.772:0.05465)0.176:0.04133,(TZF28B|205292:0.04427,TZF28B|132260:0.12171)0.835:0.03024)0.430:0.02319)0.679:0.01969,(TZF28B|53528:0.12943,TZF28B|132375:0.00063)0.563:0.06499)0.546:0.00060,(TZF28B|360837:0.00429,TZF28B|443840:0.02100)0.296:0.10058)0.726:0.00599,((((TZF28B|280683:0.14948,TZF28B|205411:0.94735)0.017:0.00063,(((TZF28B|280665:0.02318,TZF28B|360756:0.17809)0.866:0.07923,TZF28B|280572:0.11007)0.421:0.00238,((TZF28B|205463:0.00069,TZF28B|205390:0.10481)0.619:0.16955,TZF28B|360746:0.00064)0.895:0.04097)0.527:0.00064)0.000:0.00065,(((((((TZF28B|132306:0.13959,(TZF28B|132307:0.09614,TZF28B|205488:0.00064)0.453:0.00062)0.771:0.03587,TZF28B|132309:0.15862)1.000:0.42030,(TZF28B|132243:0.00063,TZF28B|360646:0.54952)0.509:0.07418)0.000:0.00064,TZF28B|205288:0.06806)0.948:0.08203,TZF28B|53353:0.03776)0.826:0.02485,(((((((TZF28B|280692:0.25577,(TZF28B|53449:0.29010,TZF28B|280591:0.26806)0.685:0.08278)0.935:0.24606,TZF28B|132314:0.01435)0.882:0.16184,TZF28B|205328:0.12819)0.525:0.02644,(TZF28B|360839:0.07196,(TZF28B|53280:0.08832,(TZF28B|53383:0.18042,TZF28B|132350:0.00064)0.987:0.18359)0.779:0.02227)0.873:0.04748)0.164:0.00446,(TZF28B|205303:0.11173,TZF28B|360835:0.06169)0.620:0.02103)0.596:0.00060,TZF28B|205457:0.03770)0.687:0.00738,((TZF28B|443778:0.07048,TZF28B|205329:0.06602)0.139:0.00064,((TZF28B|53529:0.22461,TZF28B|53532:0.00069)0.692:0.53162,TZF28B|360641:0.11035)0.536:0.06529)0.876:0.08325)0.710:0.06151)0.561:0.03094,((TZF28B|205454:0.13290,(TZF28B|132276:0.00060,(TZF28B|280698:0.03281,TZF28B|53466:0.19793)0.975:0.16941)0.242:0.02604)0.854:0.07163,(TZF28B|132248:0.10472,TZF28B|132261:0.17154)0.740:0.06876)0.943:0.15223)0.694:0.02670)0.513:0.00540,(TZF28B|132308:0.27744,TZF28B|443809:0.36233)1.000:0.83370)0.775:0.01515)0.633:0.00664,TZF28B|360661:0.06656)0.836:0.00064,(TZF28B|205406:0.12548,TZF28B|53360:0.09262)0.664:0.01357)0.749:0.00328)0.787:0.00064,((TZF28B|280740:0.15957,(((((TZF28B|53313:0.00069,TZF28B|280647:0.41068)0.520:0.09606,TZF28B|205366:0.16051)0.734:0.01617,(TZF28B|443772:0.12993,(TZF28B|53273:0.25990,TZF28B|280549:0.10663)0.219:0.01569)0.434:0.00314)0.994:0.07202,((TZF28B|132340:0.39135,(TZF28B|53349:0.00063,TZF28B|53481:0.00902)0.733:0.27017)0.821:0.38818,(TZF28B|280716:0.22994,TZF28B|53359:0.34290)0.502:0.10619)0.737:0.05670)0.743:0.01151,((TZF28B|53523:0.00063,TZF28B|132250:0.33502)0.230:0.13892,(TZF28B|360707:0.00064,TZF28B|360833:0.38219)0.362:0.10518)0.827:0.07310)0.056:0.00580)0.605:0.00064,(TZF28B|53339:0.09074,(TZF28B|360832:0.05877,TZF28B|443817:0.08290)0.727:0.00771)0.869:0.01755)0.656:0.00065)0.626:0.00063,(TZF28B|360831:0.07505,(((((TZF28B|205319:0.08685,(TZF28B|132341:0.01370,TZF28B|360828:0.02819)0.497:0.08997)0.418:0.00070,(TZF28B|53534:0.08722,(TZF28B|53540:0.07257,TZF28B|53537:0.06087)0.922:0.01058)0.877:0.00466)0.778:0.00159,(((TZF28B|53509:0.09471,TZF28B|53507:0.09852)0.928:0.01139,TZF28B|132397:0.08480)0.449:0.00147,((TZF28B|280636:0.05318,TZF28B|205441:0.01050)0.107:0.08791,(((TZF28B|280584:0.10930,TZF28B|205301:0.10249)0.601:0.00078,TZF28B|360737:0.08526)0.643:0.00657,(((TZF28B|280656:0.18761,TZF28B|360758:0.08103)0.645:0.04732,TZF28B|53379:0.23582)0.614:0.01179,TZF28B|53562:0.12932)0.930:0.03901)0.731:0.00438)0.700:0.00254)0.740:0.00105)0.781:0.00112,((((TZF28B|360797:0.07407,TZF28B|360724:0.17177)0.870:0.02678,(TZF28B|53422:0.13144,TZF28B|53498:0.10510)0.646:0.00596)0.819:0.00149,(TZF28B|132359:0.08349,TZF28B|280712:0.06029)0.915:0.00804)0.254:0.00172,(TZF28B|53536:0.00064,TZF28B|360861:0.02295)0.854:0.06880)0.388:0.00178)0.999:0.00063,TZF28B|360836:0.09657)0.363:0.00105)0.418:0.00118)0.773:0.00121,((((TZF28B|53438:0.00064,TZF28B|360848:0.01277)0.625:0.17732,(TZF28B|205383:0.11649,TZF28B|205426:0.10083)0.810:0.00866)0.708:0.00063,(((TZF28B|280551:0.07031,TZF28B|280545:0.09378)0.796:0.01271,(TZF28B|53554:0.08210,(TZF28B|280560:0.07585,TZF28B|280563:0.06496)0.955:0.01800)0.299:0.00408)0.777:0.00227,(TZF28B|360857:0.00064,(TZF28B|53565:0.00063,TZF28B|53566:0.04325)0.583:0.01226)0.766:0.09516)0.846:0.00254)0.734:0.00133,((((TZF28B|280739:0.10101,((TZF28B|360655:0.19185,TZF28B|205417:0.06491)0.809:0.02118,(((TZF28B|360849:0.15495,(TZF28B|132392:0.16682,(TZF28B|280688:0.18978,(TZF28B|132253:0.00064,(TZF28B|53531:0.00070,TZF28B|280662:0.51158)0.156:0.09298)0.726:0.10336)0.142:0.00063)0.396:0.00065)1.000:0.10590,TZF28B|205332:0.12412)0.599:0.00070,(TZF28B|360816:0.12433,(TZF28B|205340:0.13553,(((TZF28B|205387:0.02295,(TZF28B|132408:0.00061,(TZF28B|280657:0.30467,TZF28B|360689:0.00065)0.375:0.03370)0.882:0.06213)0.350:0.08920,(TZF28B|53502:0.09924,TZF28B|205346:0.06293)0.732:0.01191)0.720:0.00517,TZF28B|360794:0.15657)0.821:0.00061)0.690:0.00559)0.161:0.00065)0.661:0.00331)0.219:0.00063)0.752:0.00271,((TZF28B|132317:0.08129,(TZF28B|280593:0.10313,(TZF28B|205418:0.10935,TZF28B|360752:0.11103)0.809:0.00817)0.817:0.00317)0.685:0.00109,(TZF28B|360799:0.09880,TZF28B|53457:0.10066)0.412:0.00063)0.317:0.00218)0.762:0.00182,((TZF28B|443782:0.17021,TZF28B|132285:0.12788)0.923:0.01628,(((TZF28B|360843:0.06062,(TZF28B|443771:0.02952,(TZF28B|53407:0.27622,TZF28B|205310:0.00093)0.656:0.26680)0.690:0.13984)0.755:0.01563,(((TZF28B|360682:0.15811,TZF28B|280697:0.08685)0.000:0.01701,TZF28B|443795:0.08573)0.892:0.04257,((TZF28B|205385:0.05926,((TZF28B|53417:0.62264,TZF28B|280642:0.00064)0.604:0.14755,(TZF28B|53300:0.14199,TZF28B|280579:0.37699)0.686:0.01088)0.749:0.00064)0.816:0.02149,((TZF28B|360806:0.09008,TZF28B|132268:0.07598)0.295:0.00245,((TZF28B|53403:0.31387,TZF28B|205377:0.00064)0.939:0.26110,(TZF28B|280705:0.17721,TZF28B|360856:0.11864)0.565:0.04558)0.254:0.01602)0.827:0.01605)0.030:0.00144)0.800:0.00420)0.816:0.00060,((((TZF28B|360790:0.18730,TZF28B|205469:0.05150)0.751:0.02478,TZF28B|132301:0.15376)0.589:0.00846,TZF28B|53443:0.10095)0.732:0.00238,TZF28B|205320:0.06079)0.759:0.00256)0.681:0.00247)0.842:0.00434)0.605:0.00132,(((TZF28B|53397:0.10461,TZF28B|205437:0.12281)0.447:0.00122,((TZF28B|360838:0.08836,(TZF28B|360650:0.09843,TZF28B|205403:0.10469)0.580:0.00636)0.057:0.00443,TZF28B|360851:0.11863)0.087:0.00203)0.512:0.00063,(TZF28B|132393:0.10753,TZF28B|360711:0.12542)0.239:0.00521)0.790:0.00244)0.519:0.00123)0.848:0.00321)0.015:0.00070)0.156:0.00096,((TZF28B|280709:0.11152,((TZF28B|443761:0.07912,TZF28B|132293:0.03493)0.306:0.02318,TZF28B|280654:0.16279)0.744:0.00585)0.224:0.00321,((TZF28B|360727:0.11574,(TZF28B|53420:0.11562,TZF28B|205342:0.12164)0.752:0.01148)0.093:0.00152,(TZF28B|53559:0.06026,(TZF28B|132336:0.04695,TZF28B|205428:0.00739)0.483:0.08405)0.825:0.02460)0.763:0.00063)0.837:0.00315)0.418:0.00072,((TZF28B|53430:0.04755,TZF28B|53451:0.01362)0.309:0.10588,(TZF28B|53399:0.09498,TZF28B|132279:0.06813)0.995:0.04201)0.776:0.00642)0.817:0.00171,((((((TZF28B|132353:0.09051,(TZF28B|132266:0.00065,TZF28B|443777:0.01401)0.460:0.05486)0.799:0.03280,((((TZF28B|53555:0.02272,TZF28B|280580:0.05843)0.300:0.06325,TZF28B|53556:0.06750)0.881:0.01205,((TZF28B|132258:0.07501,(TZF28B|53362:0.08388,TZF28B|53267:0.09981)0.030:0.00070)0.727:0.01225,TZF28B|132401:0.08343)0.716:0.00779)0.507:0.00071,TZF28B|360825:0.11997)0.835:0.00373)0.511:0.00192,TZF28B|360674:0.09758)0.798:0.00079,((((TZF28B|205453:0.11506,TZF28B|360713:0.10878)0.846:0.00823,((TZF28B|53378:0.13564,(TZF28B|280556:0.06977,(TZF28B|53352:0.09171,TZF28B|360729:0.08633)0.725:0.01438)0.700:0.00220)0.066:0.00209,(((TZF28B|132377:0.08088,TZF28B|280703:0.06675)0.638:0.01612,(TZF28B|280616:0.09540,TZF28B|360813:0.11572)0.779:0.00745)0.742:0.00587,(TZF28B|132291:0.08272,TZF28B|360798:0.09499)0.908:0.01053)0.659:0.00480)0.591:0.00114)0.298:0.00161,(TZF28B|132313:0.13230,(TZF28B|205430:0.00615,TZF28B|360708:0.03613)0.363:0.09339)0.898:0.01089)0.812:0.00069,(TZF28B|132337:0.13525,(TZF28B|132356:0.01683,TZF28B|280568:0.01594)0.366:0.07517)0.881:0.00970)0.780:0.00118)0.763:0.00129,((((TZF28B|360750:0.16017,TZF28B|53519:0.07295)0.392:0.00955,(TZF28B|53413:0.19553,TZF28B|132318:0.09008)0.882:0.02161)0.439:0.00404,(((TZF28B|53459:0.13155,(TZF28B|205394:0.09380,TZF28B|132292:0.10766)0.382:0.00112)0.659:0.00245,(TZF28B|360870:0.15146,(TZF28B|280658:0.04590,TZF28B|360810:0.00064)0.627:0.10990)0.861:0.03741)0.327:0.00343,(TZF28B|280699:0.15914,TZF28B|280668:0.13256)0.815:0.01211)0.773:0.00624)0.788:0.00485,(((((TZF28B|132328:0.09280,TZF28B|360681:0.02605)0.822:0.01219,(TZF28B|205420:0.01532,TZF28B|205433:0.03879)0.564:0.07446)0.738:0.00235,(((TZF28B|205317:0.08355,(TZF28B|205364:0.09219,TZF28B|132298:0.11129)0.810:0.00692)0.628:0.00064,((TZF28B|280540:0.00064,(TZF28B|132329:0.00985,TZF28B|360812:0.06573)0.359:0.01656)0.980:0.06098,(TZF28B|280639:0.12330,((TZF28B|205421:0.08429,TZF28B|53390:0.09393)0.872:0.01210,((TZF28B|280596:0.00355,TZF28B|280597:0.00261)1.000:0.11532,TZF28B|280732:0.11754)0.842:0.01069)0.684:0.00102)0.716:0.00144)0.163:0.00063)0.727:0.00092,((((TZF28B|205367:0.12203,TZF28B|360675:0.07936)0.321:0.00552,TZF28B|53311:0.07760)0.246:0.00366,(TZF28B|132347:0.10172,((TZF28B|360728:0.10042,TZF28B|360802:0.21086)0.090:0.01288,TZF28B|360734:0.06019)0.200:0.01030)0.812:0.03052)0.846:0.00564,(((TZF28B|53564:0.12411,(TZF28B|360819:0.08309,(TZF28B|53365:0.00241,TZF28B|360637:0.01820)0.725:0.12205)0.132:0.01245)0.720:0.02137,(TZF28B|132295:0.12332,TZF28B|360755:0.10685)0.523:0.02448)0.801:0.00531,(TZF28B|205356:0.09808,((TZF28B|53424:0.07239,((TZF28B|205461:0.00064,TZF28B|280722:0.13637)0.674:0.47360,(TZF28B|360699:0.02354,TZF28B|53425:0.05093)0.066:0.05391)0.829:0.02319)0.865:0.01067,((TZF28B|205400:0.11163,((TZF28B|53412:0.02711,TZF28B|53505:0.00916)0.602:0.08571,(TZF28B|280726:0.18825,(((((TZF28B|280610:0.08232,(TZF28B|280620:0.14500,TZF28B|443805:0.19214)0.734:0.14624)0.731:0.06220,(TZF28B|53433:0.55884,TZF28B|53368:0.00064)0.138:0.06542)0.949:0.19569,(TZF28B|205324:0.00065,TZF28B|53384:0.23934)0.718:0.11620)0.117:0.00070,TZF28B|53414:0.11593)0.725:0.05677,TZF28B|443832:0.09634)0.187:0.01406)0.818:0.01735)0.569:0.00124)0.044:0.00378,TZF28B|205455:0.16742)0.596:0.00059)0.790:0.00064)0.394:0.00099)0.427:0.00184)0.421:0.00143)0.953:0.00065)0.528:0.00065,(((TZF28B|205358:0.15216,TZF28B|53398:0.11951)0.826:0.01055,(TZF28B|53469:0.08805,(TZF28B|53467:0.08803,TZF28B|132282:0.03436)0.796:0.04950)0.781:0.01220)0.758:0.00190,(((TZF28B|280555:0.09672,(TZF28B|360774:0.10165,TZF28B|360827:0.11759)0.632:0.00778)0.565:0.00063,TZF28B|132362:0.10278)0.445:0.00064,((((TZF28B|280618:0.13767,(TZF28B|53354:0.00629,TZF28B|132398:0.00064)0.994:0.10808)0.725:0.00773,(TZF28B|280628:0.13862,(TZF28B|205293:0.46395,TZF28B|360740:0.00098)0.276:0.08750)0.757:0.00629)0.780:0.00319,((((TZF28B|53382:0.08260,TZF28B|53486:0.06517)0.676:0.01337,TZF28B|443835:0.12911)0.546:0.00555,(TZF28B|53317:0.10290,(TZF28B|360763:0.09832,(TZF28B|280605:0.04141,TZF28B|360666:0.09756)0.106:0.05391)0.782:0.01728)0.122:0.00389)0.857:0.00394,(((TZF28B|205438:0.10516,TZF28B|53410:0.11196)0.789:0.00845,(TZF28B|53320:0.08195,TZF28B|280517:0.17302)0.786:0.01806)0.872:0.00782,((TZF28B|132286:0.10110,TZF28B|53314:0.07293)0.922:0.01657,(TZF28B|132384:0.11357,TZF28B|132394:0.11896)0.615:0.00420)0.814:0.00296)0.710:0.00063)0.820:0.00064)0.299:0.00063,((((TZF28B|132278:0.00483,TZF28B|205325:0.04929)0.501:0.09445,(TZF28B|53545:0.12649,TZF28B|205350:0.18130)0.757:0.02926)0.255:0.00675,TZF28B|53543:0.12994)0.786:0.00298,((TZF28B|205425:0.11340,(TZF28B|205360:0.05466,TZF28B|280543:0.06250)0.950:0.03355)0.753:0.00701,(TZF28B|53334:0.13758,TZF28B|280715:0.12659)0.306:0.00352)0.745:0.00600)0.826:0.00083)0.795:0.00063)0.102:0.00065)0.821:0.00227)0.848:0.00247,((((((TZF28B|280535:0.06873,(TZF28B|360688:0.10249,(TZF28B|280588:0.11259,(TZF28B|132288:0.12901,(TZF28B|53442:0.05610,TZF28B|205339:0.03693)0.370:0.08815)0.389:0.00376)0.325:0.00070)0.820:0.00857)0.764:0.00254,((TZF28B|53439:0.09956,TZF28B|280706:0.06427)0.625:0.05206,TZF28B|53330:0.10872)0.797:0.00065)0.731:0.00097,TZF28B|53455:0.12183)0.794:0.00100,(TZF28B|53401:0.09479,((TZF28B|360705:0.08736,(TZF28B|280601:0.10673,TZF28B|132363:0.07753)0.397:0.00771)0.787:0.00707,(((TZF28B|280652:0.09919,TZF28B|443807:0.10923)0.849:0.01193,TZF28B|360780:0.12595)0.328:0.00063,(((TZF28B|280574:0.11921,((TZF28B|360844:0.10394,((TZF28B|53511:0.12813,(TZF28B|360664:0.13751,TZF28B|205349:0.09640)0.378:0.00698)0.786:0.01139,(((TZF28B|280729:0.08981,TZF28B|280736:0.09008)0.940:0.04187,(TZF28B|53500:0.12009,TZF28B|205333:0.24114)1.000:0.23072)0.814:0.02706,TZF28B|360709:0.17416)0.349:0.01701)0.726:0.00064)0.417:0.01229,((TZF28B|53441:0.13951,TZF28B|360777:0.00071)0.566:0.11939,TZF28B|132374:0.10342)0.686:0.00302)0.766:0.00522)0.542:0.00139,TZF28B|132382:0.07298)0.001:0.00174,((TZF28B|53312:0.12197,TZF28B|280552:0.06125)0.775:0.01904,TZF28B|443838:0.09012)0.627:0.00063)0.469:0.00189)0.368:0.00062)0.425:0.00118)0.204:0.00070)0.893:0.00063,(((TZF28B|280718:0.05357,TZF28B|360721:0.12712)0.651:0.04246,TZF28B|280624:0.09792)0.094:0.00072,TZF28B|205373:0.13598)0.769:0.01124)0.776:0.00078,((TZF28B|132387:0.08913,(TZF28B|360775:0.04907,TZF28B|360776:0.05340)0.988:0.02170)0.833:0.00386,((((TZF28B|280538:0.07661,TZF28B|280537:0.08676)0.976:0.01762,(TZF28B|205299:0.09547,TZF28B|53274:0.09910)0.898:0.01010)0.867:0.00453,TZF28B|53447:0.14354)0.782:0.00125,((TZF28B|280531:0.09245,(TZF28B|443799:0.08063,(TZF28B|53548:0.00063,TZF28B|360687:0.00073)0.913:0.08805)0.486:0.00346)0.552:0.00064,TZF28B|53522:0.09262)0.132:0.00204)0.835:0.00259)0.759:0.00089)0.759:0.00114)0.841:0.00064)0.547:0.00064)0.822:0.00180,((TZF28B|53415:0.09186,((TZF28B|443775:0.09440,TZF28B|280559:0.10649)0.206:0.00862,(((TZF28B|132269:0.07355,TZF28B|280708:0.08491)0.799:0.00458,TZF28B|132380:0.11043)0.256:0.00063,TZF28B|360684:0.09101)0.104:0.00064)0.900:0.00265)0.496:0.00065,((TZF28B|132369:0.15352,(TZF28B|205436:0.10614,((TZF28B|280676:0.11238,(TZF28B|205375:0.10001,TZF28B|53484:0.11414)0.683:0.00412)0.616:0.00114,(TZF28B|53335:0.14211,TZF28B|280562:0.06428)0.867:0.03063)0.757:0.00133)0.829:0.00403)0.906:0.00084,((TZF28B|360710:0.11922,(TZF28B|443796:0.10569,(TZF28B|360691:0.07906,(TZF28B|132271:0.06633,TZF28B|132272:0.06193)0.895:0.00834)0.390:0.00408)0.686:0.00068)0.854:0.00217,((TZF28B|360807:0.09439,(TZF28B|205395:0.11704,TZF28B|53526:0.09496)0.131:0.00347)0.700:0.00415,(TZF28B|132396:0.16816,TZF28B|360805:0.11113)0.235:0.00574)0.829:0.00425)0.303:0.00064)0.766:0.00101)0.871:0.00212)0.646:0.00161)0.575:0.00327,((((((TZF28B|280687:0.10801,((((TZF28B|360748:0.09895,TZF28B|53495:0.06139)0.903:0.01970,(TZF28B|205323:0.00063,TZF28B|360841:0.00994)0.994:0.08300)0.670:0.00137,TZF28B|360714:0.10853)0.701:0.00399,((TZF28B|53513:0.06168,TZF28B|132294:0.18555)0.791:0.00070,TZF28B|53435:0.10775)0.768:0.01638)0.797:0.00347)0.380:0.00064,(TZF28B|205315:0.07747,(TZF28B|360842:0.09174,(TZF28B|132381:0.04315,TZF28B|443779:0.00072)0.522:0.06286)0.284:0.00127)0.821:0.00276)0.773:0.00083,(TZF28B|53431:0.08703,(TZF28B|205382:0.02213,TZF28B|53288:0.00063)0.458:0.09363)0.749:0.00946)0.130:0.00072,((TZF28B|280619:0.13751,TZF28B|360700:0.12725)0.824:0.01449,((TZF28B|53381:0.02242,TZF28B|205306:0.00064)0.456:0.08934,TZF28B|132368:0.12200)0.470:0.00699)0.725:0.00146)0.786:0.00162,(((TZF28B|205464:0.11557,(TZF28B|53380:0.14260,TZF28B|280571:0.11192)0.261:0.02497)0.674:0.01952,TZF28B|443836:0.00064)0.515:0.00063,(TZF28B|132323:0.15785,TZF28B|205316:0.09121)0.854:0.01570)0.862:0.00064)0.731:0.00160,((((((TZF28B|132331:0.13023,(TZF28B|360826:0.09351,TZF28B|280695:0.09460)0.389:0.00514)0.125:0.00177,TZF28B|205313:0.08167)0.545:0.00122,(TZF28B|205429:0.09514,(TZF28B|205435:0.12316,TZF28B|53293:0.10002)0.684:0.00298)0.894:0.00656)0.196:0.00190,(((((TZF28B|360712:0.07514,TZF28B|360757:0.00063)0.708:0.08101,(TZF28B|53473:0.12401,TZF28B|280629:0.14357)0.811:0.01817)0.041:0.00304,TZF28B|205365:0.09828)0.880:0.01405,((TZF28B|280735:0.07141,TZF28B|360809:0.08598)0.836:0.00776,(((TZF28B|205379:0.03029,TZF28B|205431:0.00070)0.541:0.09702,(TZF28B|53333:0.05416,TZF28B|360801:0.10406)0.592:0.01060)0.652:0.00339,TZF28B|132366:0.10242)0.349:0.00267)0.813:0.00334)0.759:0.00090,((TZF28B|132312:0.01295,TZF28B|280659:0.02509)0.410:0.10621,TZF28B|53421:0.10435)0.764:0.00670)0.790:0.00100)0.911:0.00364,(((TZF28B|360785:0.10925,TZF28B|53328:0.07910)0.858:0.00888,((TZF28B|360768:0.11834,((TZF28B|280640:0.61017,TZF28B|280714:0.02646)0.052:0.00064,(((TZF28B|53371:0.14498,TZF28B|360829:0.11184)0.491:0.00828,TZF28B|205311:0.09713)0.512:0.00265,(TZF28B|53468:0.12327,(TZF28B|53290:0.00059,TZF28B|443829:0.05704)0.507:0.03745)1.000:0.04898)0.444:0.00064)0.248:0.00064)0.782:0.00323,(TZF28B|205331:0.10794,TZF28B|132245:0.10928)0.794:0.01469)0.542:0.00130)0.747:0.00095,((TZF28B|443818:0.12087,((((TZF28B|53289:0.39267,TZF28B|53493:0.08866)0.479:0.01334,TZF28B|443790:0.07947)0.803:0.00756,(((((TZF28B|53284:0.11029,(TZF28B|360744:0.14153,(TZF28B|280524:0.04257,TZF28B|360869:0.03371)0.717:0.03345)0.726:0.01453)0.797:0.00849,(TZF28B|443767:0.01292,TZF28B|443768:0.00385)1.000:0.08581)0.463:0.00063,TZF28B|205380:0.13327)0.849:0.00637,((TZF28B|132265:0.07150,TZF28B|53516:0.13808)0.826:0.00118,((TZF28B|53357:0.09393,(TZF28B|132316:0.12252,TZF28B|280674:0.09548)0.212:0.00291)0.695:0.00613,((TZF28B|53546:0.22600,(TZF28B|443769:0.10595,TZF28B|443815:0.15383)0.818:0.01189)0.129:0.00064,TZF28B|280533:0.06959)0.090:0.00324)0.875:0.00540)0.343:0.00120)0.450:0.00091,(((TZF28B|280700:0.10118,(TZF28B|205322:0.05146,TZF28B|205321:0.06164)0.982:0.02061)0.531:0.00310,(TZF28B|132280:0.00348,TZF28B|205398:0.01116)0.385:0.09095)0.577:0.00096,(TZF28B|360690:0.06264,TZF28B|280570:0.10095)0.803:0.00598)0.935:0.00868)0.499:0.00064)0.781:0.00145,(TZF28B|53351:0.08629,((((TZF28B|360686:0.12449,(TZF28B|132386:0.08356,TZF28B|132407:0.13274)0.494:0.00656)0.641:0.00565,((TZF28B|205308:0.00063,TZF28B|205386:0.14895)0.056:0.06733,TZF28B|205312:0.10201)0.878:0.02729)0.611:0.00096,TZF28B|132378:0.09623)0.884:0.00604,(TZF28B|280701:0.08859,(TZF28B|53497:0.01019,TZF28B|205345:0.00064)0.496:0.07537)0.780:0.00392)0.809:0.00126)0.426:0.00060)1.000:0.00070)0.852:0.00075,(((((((TZF28B|53319:0.03117,TZF28B|360789:0.01067)0.848:0.07993,((TZF28B|280691:0.03095,TZF28B|280704:0.05299)0.795:0.06378,TZF28B|360808:0.10502)0.199:0.00060)0.459:0.00115,(TZF28B|205401:0.12612,(TZF28B|205460:0.09466,TZF28B|360717:0.11682)0.216:0.00381)0.638:0.00658)0.751:0.00069,TZF28B|205389:0.10510)0.277:0.00059,(((TZF28B|205458:0.10342,TZF28B|360718:0.07280)0.159:0.00367,TZF28B|53375:0.10097)0.514:0.00170,(TZF28B|443823:0.10582,(TZF28B|205412:0.06337,TZF28B|53326:0.09748)0.037:0.00784)0.810:0.01154)0.761:0.00250)0.732:0.00152,(TZF28B|53563:0.11941,((TZF28B|53306:0.14229,(TZF28B|53331:0.07756,TZF28B|53429:0.19307)0.086:0.00735)0.783:0.00893,TZF28B|53277:0.09981)0.043:0.00064)0.754:0.00668)0.671:0.00093,(((TZF28B|53278:0.09022,(TZF28B|360672:0.09917,TZF28B|360683:0.06676)0.749:0.00280)0.772:0.00249,TZF28B|360679:0.07845)0.786:0.00406,(TZF28B|132395:0.08847,TZF28B|205456:0.10668)0.720:0.01071)0.778:0.00156)0.853:0.00244)0.306:0.00064)0.902:0.00697)0.460:0.00095,((((((TZF28B|53348:0.11757,TZF28B|280587:0.14165)0.814:0.00812,((TZF28B|53552:0.11175,TZF28B|280553:0.09291)0.679:0.00320,((((((TZF28B|205392:0.09703,(TZF28B|53411:0.08855,TZF28B|205393:0.00070)0.944:0.11022)0.975:0.01812,(TZF28B|280723:0.07943,TZF28B|132311:0.29077)0.839:0.01412)0.761:0.00064,((TZF28B|280685:0.08853,TZF28B|360730:0.09840)0.796:0.01674,(TZF28B|443828:0.10661,TZF28B|280719:0.23215)0.798:0.02344)0.828:0.00420)0.539:0.00063,TZF28B|443825:0.13992)0.378:0.00060,((TZF28B|53503:0.11589,TZF28B|360671:0.07026)0.763:0.00740,(((TZF28B|53465:0.12204,TZF28B|280594:0.26080)0.683:0.01639,((TZF28B|205372:0.10201,TZF28B|280720:0.10742)0.855:0.01490,(TZF28B|132249:0.16846,(TZF28B|53426:0.13265,(TZF28B|360676:0.09683,TZF28B|280660:0.12458)0.538:0.00688)0.621:0.00922)0.727:0.00570)0.423:0.00304)0.722:0.00318,(TZF28B|53369:0.14857,TZF28B|132300:0.10442)0.818:0.00959)0.774:0.00360)0.765:0.00130)0.799:0.00155,(TZF28B|360822:0.08797,TZF28B|280653:0.11591)0.841:0.00845)0.622:0.00063)0.544:0.00073)0.773:0.00133,(((TZF28B|53373:0.10476,TZF28B|53343:0.10306)0.749:0.02744,(TZF28B|205327:0.12094,TZF28B|360764:0.09279)0.739:0.00679)0.354:0.00375,(TZF28B|205443:0.13991,TZF28B|443812:0.09148)0.692:0.01227)0.706:0.00150)0.746:0.00119,((TZF28B|280750:0.17443,((TZF28B|132320:0.02781,TZF28B|443780:0.00065)0.970:0.07510,(TZF28B|443834:0.07222,TZF28B|53295:0.06757)0.181:0.00724)0.691:0.01204)0.228:0.00068,((((TZF28B|360685:0.07745,TZF28B|443770:0.06612)0.229:0.00063,(TZF28B|205378:0.11875,TZF28B|443773:0.06563)0.679:0.00648)0.798:0.00203,(TZF28B|53402:0.13182,(TZF28B|360793:0.08825,(TZF28B|53327:0.11381,(TZF28B|53444:0.04529,TZF28B|360722:0.00273)0.507:0.13433)0.347:0.00280)0.794:0.00714)0.754:0.00379)0.770:0.00095,(TZF28B|360731:0.10206,((TZF28B|53316:0.11857,TZF28B|205368:0.10614)0.703:0.00458,(TZF28B|53547:0.09824,TZF28B|132352:0.10575)0.534:0.00155)0.782:0.00203)0.839:0.00272)0.734:0.00097)0.752:0.00117)0.775:0.00110,((((TZF28B|53570:0.21168,TZF28B|53324:0.00070)0.657:0.05912,(TZF28B|360761:0.00070,TZF28B|205415:0.04401)0.613:0.12214)0.921:0.00073,(((TZF28B|53517:0.16775,TZF28B|280725:0.10220)0.675:0.01258,(TZF28B|280600:0.11770,TZF28B|360739:0.11960)0.714:0.01143)0.055:0.00105,TZF28B|360875:0.05067)0.643:0.00262)0.139:0.00063,(((((TZF28B|360762:0.14411,(TZF28B|205297:0.00079,TZF28B|360647:0.40582)0.192:0.07369)0.521:0.01378,((((TZF28B|53551:0.21674,TZF28B|360759:0.12632)0.508:0.05668,(TZF28B|360754:0.18007,TZF28B|360782:0.23660)0.772:0.07508)0.956:0.07575,(((TZF28B|360745:0.06334,(TZF28B|205307:0.10206,TZF28B|280673:0.31479)0.391:0.03443)0.523:0.02643,TZF28B|360778:0.18119)0.563:0.01840,((TZF28B|280614:0.11525,TZF28B|280585:0.09734)0.744:0.00460,(((TZF28B|280727:0.22209,((TZF28B|132358:0.13090,(TZF28B|280599:0.06693,(TZF28B|205353:0.14137,TZF28B|205424:0.15489)0.969:0.05203)0.221:0.00063)0.964:0.12949,(TZF28B|360781:0.06982,TZF28B|280679:0.12247)0.702:0.00734)0.000:0.00421)0.975:0.04737,(TZF28B|205370:0.02482,TZF28B|205391:0.09871)0.000:0.00070)0.980:0.03429,(((TZF28B|360786:0.01453,TZF28B|53423:0.21010)0.194:0.17504,TZF28B|53325:0.12287)0.859:0.04060,TZF28B|53340:0.12243)0.849:0.01282)0.669:0.00195)0.994:0.05073)0.453:0.02465)0.215:0.00194,TZF28B|443776:0.49287)0.150:0.00710)0.621:0.01051,((TZF28B|205465:0.07692,TZF28B|53266:0.12105)0.602:0.00658,((TZF28B|280638:0.21401,TZF28B|53321:0.09958)0.479:0.00065,(TZF28B|360680:0.08847,(TZF28B|132344:0.11315,TZF28B|360792:0.17693)0.633:0.00209)0.839:0.01490)0.775:0.01262)0.553:0.00746)0.852:0.00717,((((((TZF28B|280635:0.40109,TZF28B|443798:0.08103)0.466:0.10507,(TZF28B|205361:0.12681,TZF28B|280581:0.07677)0.704:0.03688)0.797:0.02015,((TZF28B|205347:0.26118,(TZF28B|280733:0.18099,(TZF28B|360659:0.11134,(TZF28B|280578:0.22887,(TZF28B|53454:0.12002,TZF28B|360766:0.07938)0.722:0.12437)0.784:0.04660)0.172:0.01443)0.314:0.00668)0.161:0.00275,((((TZF28B|53492:0.00062,(TZF28B|280590:0.02037,TZF28B|280592:0.01503)0.917:0.11440)0.166:0.02205,TZF28B|360725:0.39093)0.789:0.06903,(TZF28B|53347:0.00064,(TZF28B|280611:0.35682,TZF28B|132275:0.00064)0.834:0.23561)0.768:0.10023)0.802:0.02221,TZF28B|132264:0.11776)0.704:0.00566)0.875:0.01741)0.183:0.00520,((TZF28B|53487:0.05454,TZF28B|280686:0.07820)0.856:0.05540,(TZF28B|53323:0.00071,TZF28B|53372:0.42925)0.303:0.07249)0.762:0.01782)0.603:0.00270,(((((TZF28B|132315:0.00063,(TZF28B|53367:0.67064,TZF28B|53530:0.00070)0.410:0.08609)0.819:0.01952,((((((TZF28B|205330:0.04683,(TZF28B|53485:0.11460,(TZF28B|53460:0.00063,TZF28B|443814:0.27636)0.236:0.24796)0.776:0.07395)0.288:0.00900,((TZF28B|360751:0.12660,(TZF28B|205452:0.11914,TZF28B|360830:0.14262)0.182:0.01910)0.228:0.01964,TZF28B|205371:0.11999)1.000:0.29585)0.560:0.03454,TZF28B|280622:0.56687)0.726:0.01992,((TZF28B|53315:0.07203,(TZF28B|53482:0.00071,(TZF28B|53276:0.00064,TZF28B|53567:0.21437)0.445:0.10169)0.582:0.13027)0.779:0.01433,(TZF28B|280667:0.19916,(TZF28B|132283:0.04876,(TZF28B|360677:0.06415,(TZF28B|53474:0.22199,TZF28B|360749:0.11034)0.198:0.01187)0.074:0.00438)0.252:0.01770)0.292:0.00557)0.287:0.00235)0.686:0.00501,((TZF28B|53309:0.07092,TZF28B|443819:0.39520)0.725:0.06595,((TZF28B|53286:0.05931,((TZF28B|280651:0.21644,TZF28B|443762:0.00064)0.929:0.15962,(TZF28B|53434:0.09012,TZF28B|280693:0.12411)0.723:0.06045)0.271:0.02455)0.744:0.01737,(((((TZF28B|280666:0.12266,TZF28B|53464:0.12136)0.699:0.02123,(((TZF28B|280670:0.36896,(TZF28B|53494:0.08122,TZF28B|132310:0.00070)0.979:0.54922)0.495:0.06052,TZF28B|360651:0.04944)0.402:0.05842,TZF28B|280602:0.27381)0.799:0.04211)0.175:0.01430,((TZF28B|53418:0.20137,(TZF28B|205388:0.14243,(TZF28B|443765:0.14246,TZF28B|443766:0.13259)0.967:0.32897)0.045:0.01276)0.499:0.00064,TZF28B|132389:0.11383)0.827:0.01873)0.346:0.01097,(TZF28B|205486:0.09178,TZF28B|132343:0.06675)0.729:0.00942)0.179:0.01075,TZF28B|53361:0.14529)0.820:0.06061)0.097:0.00059)0.780:0.01109)0.096:0.00063,((TZF28B|132287:0.10472,TZF28B|443785:0.04112)0.273:0.26020,(TZF28B|53461:0.00065,TZF28B|443837:0.06379)0.261:0.15892)0.876:0.04619)0.286:0.00070)0.081:0.00230,TZF28B|53458:0.07555)0.648:0.00063,TZF28B|53553:0.00064)0.121:0.00064,(TZF28B|205286:0.00061,TZF28B|360640:0.07565)0.994:0.10386)0.777:0.00414)0.883:0.00740,((TZF28B|205290:0.16722,(((TZF28B|205304:0.05234,TZF28B|443783:0.00063)0.457:0.03387,TZF28B|205305:0.03463)0.891:0.02529,(TZF28B|205484:0.03148,TZF28B|205485:0.01098)0.966:0.04666)0.421:0.01813)0.447:0.01817,((TZF28B|53452:0.58109,TZF28B|53342:0.00072)0.478:0.16296,TZF28B|205344:0.15046)0.224:0.00798)0.813:0.01122)0.769:0.00173)0.883:0.00369,((((((((TZF28B|132277:0.07016,(TZF28B|53504:0.00059,TZF28B|280621:0.34667)0.608:0.11964)0.734:0.04663,(((TZF28B|53470:0.11749,TZF28B|360648:0.43057)0.556:0.20141,TZF28B|360723:0.05615)0.675:0.09468,(TZF28B|280582:0.19217,TZF28B|280632:0.00063)0.857:0.10055)0.648:0.02967)0.530:0.00865,TZF28B|280541:0.24324)0.055:0.00061,(TZF28B|280546:0.04231,TZF28B|132322:0.00064)0.280:0.06558)0.827:0.01546,(((TZF28B|360678:0.28744,TZF28B|53336:0.04134)0.510:0.04793,(TZF28B|53491:0.16833,(TZF28B|280634:0.10327,(TZF28B|280645:0.34455,TZF28B|360765:0.05646)0.932:0.17976)0.223:0.00064)0.632:0.01763)0.196:0.00065,TZF28B|443787:0.20091)0.727:0.03647)0.000:0.01031,(TZF28B|280595:0.05376,(TZF28B|280669:0.03943,TZF28B|132290:0.14460)0.615:0.06071)0.774:0.02895)0.117:0.00064,TZF28B|53345:0.04315)0.947:0.01482,(TZF28B|53416:0.23645,TZF28B|132357:0.04236)0.663:0.07735)0.752:0.00546)0.439:0.00088)0.732:0.00074)0.252:0.00074,(TZF28B|360788:0.09409,TZF28B|205302:0.17665)0.744:0.00789)0.300:0.00071)0.784:0.00289)0.782:0.00332)0.768:0.00171,(((((TZF28B|53391:0.07631,TZF28B|360817:0.10553)0.934:0.02080,(TZF28B|53527:0.16575,(TZF28B|53297:0.11354,(TZF28B|280612:0.10604,TZF28B|360779:0.08728)0.258:0.01336)0.616:0.00972)0.720:0.00747)0.409:0.00070,TZF28B|205410:0.14771)0.622:0.00070,((TZF28B|205384:0.01504,TZF28B|443789:0.00072)0.631:0.12002,(TZF28B|53356:0.07096,(TZF28B|280558:0.10241,(TZF28B|280648:0.09306,(TZF28B|132370:0.03183,TZF28B|360796:0.05338)0.794:0.03948)0.797:0.01266)0.278:0.00209)0.808:0.00446)0.830:0.00063)0.919:0.00065,((TZF28B|443808:0.08727,TZF28B|280609:0.08158)0.767:0.03679,(TZF28B|53440:0.15201,TZF28B|280689:0.08965)0.004:0.00060)0.900:0.01279)0.857:0.00253)0.000:0.00138)0.920:0.00138,(((TZF28B|132319:0.08894,TZF28B|360743:0.11887)0.252:0.00625,(TZF28B|360726:0.10886,(TZF28B|53310:0.10556,TZF28B|280664:0.06213)0.397:0.00760)0.033:0.00233)0.439:0.00116,(((TZF28B|132342:0.12264,TZF28B|205336:0.10045)0.096:0.00433,TZF28B|205439:0.17777)0.758:0.00214,(((TZF28B|280548:0.09443,TZF28B|443791:0.07357)0.247:0.00450,TZF28B|132267:0.08915)0.796:0.00418,((TZF28B|53544:0.06185,TZF28B|132289:0.08640)0.674:0.00395,TZF28B|53436:0.12004)0.835:0.00550)0.813:0.00330)0.499:0.00084)0.728:0.00133)0.000:0.00070)0.461:0.00146,((TZF28B|280583:0.10848,((TZF28B|205354:0.09046,TZF28B|360824:0.09710)0.819:0.00660,((TZF28B|53524:0.00064,TZF28B|132333:0.10110)0.568:0.00765,(TZF28B|205408:0.10815,TZF28B|53341:0.13287)0.717:0.00593)0.625:0.00868)0.785:0.00064)0.813:0.00449,((TZF28B|360701:0.06070,TZF28B|360862:0.10912)0.849:0.03986,TZF28B|132376:0.08219)0.352:0.00069)0.740:0.00119)0.000:0.00063)0.781:0.00268,((((((TZF28B|360716:0.12160,(TZF28B|132373:0.00070,TZF28B|280577:0.03043)0.947:0.09282)0.251:0.00779,TZF28B|360703:0.09228)0.691:0.00169,(((((TZF28B|53499:0.00061,TZF28B|132255:0.24105)0.538:0.09113,TZF28B|53432:0.15298)0.598:0.00179,((TZF28B|53446:0.07558,TZF28B|360772:0.11580)0.641:0.00489,TZF28B|360784:0.08341)0.925:0.00812)0.819:0.00214,((((TZF28B|132371:0.10184,TZF28B|132391:0.08653)0.887:0.00752,(TZF28B|360698:0.12385,TZF28B|280694:0.09640)0.380:0.00539)0.250:0.00064,((((TZF28B|205396:0.09580,(TZF28B|53520:0.06657,(TZF28B|53294:0.00063,TZF28B|360741:0.01694)0.484:0.06493)0.563:0.03741)0.688:0.00841,TZF28B|360694:0.09987)0.743:0.00474,(((TZF28B|53374:0.12474,(TZF28B|205335:0.13569,(TZF28B|53428:0.12423,(TZF28B|53322:0.00142,TZF28B|443804:0.01101)0.752:0.10752)0.187:0.00556)0.733:0.00166)0.736:0.00154,(TZF28B|53392:0.13594,((TZF28B|205352:0.11260,(TZF28B|53302:0.04029,TZF28B|443801:0.09638)0.713:0.00526)0.795:0.00512,TZF28B|360753:0.09463)0.032:0.00474)0.838:0.00218)0.768:0.00172,TZF28B|53448:0.11244)0.770:0.00086)0.557:0.00072,(((TZF28B|132365:0.10440,(TZF28B|360720:0.09900,(TZF28B|280643:0.10871,(TZF28B|53475:0.13656,TZF28B|53318:0.06776)0.854:0.01611)0.465:0.00064)0.744:0.00310)0.574:0.00064,(((TZF28B|53453:0.12186,TZF28B|53472:0.12539)0.654:0.00493,(TZF28B|205404:0.09170,TZF28B|205450:0.09047)0.349:0.00085)0.274:0.00296,TZF28B|53395:0.15152)0.844:0.00355)0.810:0.00096,((TZF28B|205369:0.12775,TZF28B|443803:0.09563)0.545:0.01385,TZF28B|53450:0.12071)0.569:0.00701)0.672:0.00232)0.962:0.00064)0.761:0.00136,TZF28B|360815:0.10036)0.784:0.00150)0.753:0.00299,((((TZF28B|280565:0.00889,TZF28B|280566:0.00064)0.994:0.07703,TZF28B|443833:0.10657)0.895:0.01039,((((TZF28B|205334:0.18755,TZF28B|132303:0.07200)0.887:0.04812,TZF28B|360847:0.08195)0.817:0.00722,TZF28B|280542:0.10147)0.861:0.00512,((TZF28B|280608:0.00064,TZF28B|360820:0.06373)0.617:0.10131,TZF28B|360673:0.13038)0.637:0.01018)0.447:0.00063)0.266:0.00070,(TZF28B|132379:0.07773,((TZF28B|360658:0.00064,TZF28B|360800:0.05198)0.641:0.06441,(TZF28B|280603:0.09188,TZF28B|360738:0.08686)0.696:0.01001)0.782:0.00371)0.770:0.00233)0.759:0.00172)0.782:0.00365)0.761:0.00065,((TZF28B|132338:0.09290,TZF28B|280684:0.11710)0.810:0.00391,(((TZF28B|280617:0.11469,TZF28B|132324:0.12293)0.521:0.00592,(TZF28B|360719:0.09865,TZF28B|53296:0.10543)0.886:0.00841)0.836:0.00106,(TZF28B|53506:0.09647,((TZF28B|443813:0.11268,(TZF28B|360771:0.08943,(TZF28B|205466:0.09413,TZF28B|360742:0.08069)0.147:0.00560)0.864:0.00512)0.717:0.00168,TZF28B|360695:0.08138)0.870:0.00383)0.300:0.00075)0.726:0.00186)0.000:0.00080)0.792:0.00178,((((TZF28B|132305:0.13822,TZF28B|53533:0.08316)0.690:0.00776,(TZF28B|53488:0.11677,TZF28B|360747:0.10297)0.570:0.00271)0.813:0.00368,(TZF28B|443786:0.09695,TZF28B|443784:0.11431)0.431:0.01167)0.815:0.00443,((TZF28B|360704:0.10624,(TZF28B|360863:0.05586,(TZF28B|360696:0.11193,TZF28B|132256:0.12558)0.182:0.00612)0.906:0.02234)0.339:0.00063,(TZF28B|53338:0.12142,TZF28B|53332:0.09254)0.953:0.01404)0.489:0.00123)0.807:0.00147)0.948:0.00068,(TZF28B|205416:0.00166,TZF28B|280637:0.03010)0.960:0.12062)0.000:0.00070)0.368:0.00413)0.025:0.00063)0.848:0.00185,(TZF28B|280604:0.12365,((TZF28B|53386:0.11583,TZF28B|53387:0.09764)0.875:0.00864,((TZF28B|53393:0.16005,TZF28B|53394:0.10218)0.658:0.00961,TZF28B|280631:0.10126)0.807:0.00984)0.021:0.00065)0.827:0.00263)0.788:0.00157,((TZF28B|280544:0.10779,TZF28B|280625:0.10694)0.912:0.01043,((((TZF28B|205442:0.06919,TZF28B|443797:0.00553)0.594:0.07707,(TZF28B|443806:0.10113,(TZF28B|53476:0.11307,(TZF28B|205357:0.09563,(TZF28B|205476:0.00063,TZF28B|205477:0.00710)0.930:0.07897)0.873:0.00797)0.311:0.00294)0.786:0.00179)0.777:0.00143,(((((TZF28B|360823:0.08114,(TZF28B|53521:0.14089,TZF28B|360770:0.07835)0.850:0.03813)0.345:0.00304,TZF28B|132246:0.05229)0.215:0.00923,TZF28B|132348:0.13669)0.395:0.00096,((TZF28B|132274:0.12186,(TZF28B|53538:0.01641,TZF28B|205397:0.05338)0.044:0.06883)0.634:0.00948,TZF28B|53388:0.13744)0.735:0.00547)0.752:0.00345,((TZF28B|53445:0.01256,TZF28B|53542:0.00186)0.626:0.11564,(TZF28B|132273:0.09999,(((TZF28B|443820:0.12981,TZF28B|132284:0.11245)0.885:0.01427,(TZF28B|53508:0.10985,(TZF28B|132354:0.08832,TZF28B|443794:0.10148)0.836:0.00847)0.485:0.00135)0.787:0.00258,((((TZF28B|132345:0.09532,(TZF28B|280661:0.15009,TZF28B|360702:0.08054)0.767:0.00913)0.845:0.01236,(TZF28B|280523:0.07844,(TZF28B|280526:0.01382,TZF28B|280649:0.07396)0.297:0.04423)0.877:0.04794)0.082:0.00151,TZF28B|132334:0.10616)0.389:0.00367,(((TZF28B|280650:0.10529,(TZF28B|205467:0.00065,(TZF28B|132326:0.07785,(TZF28B|53404:0.00063,TZF28B|360858:0.18379)0.951:0.07196)0.404:0.00064)0.366:0.03167)0.455:0.00763,TZF28B|360773:0.11191)0.697:0.00878,(((TZF28B|205338:0.10727,TZF28B|205343:0.12175)0.477:0.03702,TZF28B|280573:0.10180)0.728:0.00527,TZF28B|280734:0.11972)0.693:0.01330)0.689:0.00095)0.711:0.00615)0.714:0.00416)0.760:0.00063)0.574:0.00063)0.706:0.00107)0.755:0.00093,(((((((TZF28B|205414:0.05296,TZF28B|280606:0.04440)0.462:0.06536,((TZF28B|53281:0.10658,TZF28B|53550:0.08044)0.805:0.00434,(TZF28B|53346:0.00412,TZF28B|360846:0.00898)0.686:0.12848)0.673:0.00155)0.764:0.00200,((TZF28B|53282:0.01663,TZF28B|53561:0.05346)0.842:0.05241,(TZF28B|280576:0.10591,((TZF28B|205381:0.13319,TZF28B|360791:0.09803)0.751:0.01243,TZF28B|280561:0.09073)0.475:0.00552)0.447:0.00244)0.791:0.00229)0.793:0.00080,(TZF28B|280737:0.09881,((TZF28B|360665:0.08716,TZF28B|360860:0.08374)0.109:0.00596,TZF28B|360840:0.10411)0.900:0.00714)0.874:0.00347)0.874:0.00170,((TZF28B|360733:0.09486,((((TZF28B|443839:0.08010,TZF28B|280681:0.03977)0.829:0.04058,TZF28B|53489:0.09835)0.721:0.00295,(TZF28B|280525:0.06717,((TZF28B|360866:0.06921,TZF28B|360783:0.06634)0.601:0.00974,TZF28B|205482:0.07670)0.669:0.01008)0.925:0.01673)0.768:0.00156,(TZF28B|132297:0.00580,TZF28B|205445:0.00063)0.765:0.13679)0.653:0.00206)0.839:0.00064,(((((TZF28B|280564:0.09080,(TZF28B|360636:0.14175,TZF28B|205468:0.07022)0.369:0.00731)0.761:0.00605,TZF28B|280675:0.10538)0.561:0.00114,TZF28B|132349:0.17728)0.781:0.00237,(((TZF28B|280575:0.00064,TZF28B|360697:0.07138)0.791:0.05116,(TZF28B|53409:0.00063,TZF28B|280607:0.00098)0.939:0.11767)0.443:0.00250,((TZF28B|205413:0.01554,TZF28B|360818:0.06597)0.714:0.08193,TZF28B|280678:0.12041)0.762:0.00201)0.886:0.00334)0.839:0.00209,((TZF28B|280633:0.10431,((TZF28B|205341:0.18841,(TZF28B|280569:0.05522,TZF28B|280677:0.03833)0.283:0.02799)0.145:0.00414,TZF28B|53385:0.10084)0.239:0.00970)0.780:0.00855,(TZF28B|132383:0.01718,TZF28B|205434:0.00064)0.289:0.11166)0.467:0.00250)0.748:0.00064)0.727:0.00104)0.823:0.00192,TZF28B|443827:0.09817)0.605:0.00185,((((TZF28B|205363:0.09249,(TZF28B|205348:0.15366,TZF28B|360735:0.08407)0.064:0.00064)0.862:0.02518,(TZF28B|443826:0.15386,((TZF28B|53400:0.03017,TZF28B|53405:0.37391)0.906:0.08035,(TZF28B|443816:0.41699,((((TZF28B|132361:0.11247,TZF28B|443830:0.08779)0.966:0.07240,TZF28B|53406:0.07267)1.000:0.23249,((TZF28B|132360:0.07456,(TZF28B|53549:0.00094,TZF28B|280721:0.17994)0.504:0.09388)0.119:0.02489,(TZF28B|132364:0.13962,TZF28B|132321:0.14423)0.382:0.01630)1.000:0.17368)0.733:0.02409,TZF28B|360732:0.00064)0.442:0.00063)0.257:0.01450)0.524:0.01650)0.720:0.01341)0.269:0.00078,(((((TZF28B|205490:0.98498,(TZF28B|53496:0.00065,TZF28B|132296:0.12290)0.956:0.07758)0.416:0.01532,(TZF28B|53370:0.08765,TZF28B|205376:0.09993)0.215:0.00944)0.686:0.01577,(TZF28B|132332:0.02616,(TZF28B|360760:0.46363,TZF28B|53419:0.13924)0.272:0.00070)0.758:0.02202)0.649:0.00157,(TZF28B|53518:0.09369,(TZF28B|53512:0.08066,TZF28B|132346:0.10304)0.070:0.01457)0.769:0.00446)0.584:0.00072,TZF28B|280641:0.01722)0.059:0.00087)0.747:0.00189,((((TZF28B|205402:0.09263,(TZF28B|53514:0.04303,TZF28B|280655:0.10636)0.609:0.01230)0.704:0.00385,(TZF28B|443811:0.11012,(TZF28B|132330:0.01155,TZF28B|360653:0.00064)0.554:0.11006)0.320:0.00504)0.101:0.00076,((TZF28B|132372:0.09197,(TZF28B|280663:0.02664,TZF28B|443810:0.02802)0.502:0.07300)0.818:0.00704,(TZF28B|205446:0.11809,(TZF28B|132339:0.01587,TZF28B|280615:0.04210)0.538:0.08192)0.721:0.00065)0.815:0.00199)0.467:0.00067,TZF28B|53298:0.07939)0.542:0.00142)0.763:0.00106)0.769:0.00161)0.866:0.00287)0.667:0.00064)0.854:0.00574);
```
