## Supplementary Data 2 for "A genomic portrait of zebrafish transposable elements and their spatiotemporal embryonic expression": TZF28C.mafft.nwk

```
((TZF28C|605172:0.17588,TZF28C|205509:0.16106)0.697:0.00348,(TZF28C|444020:0.09806,TZF28C|939790:0.11153)0.838:0.01355,((((((((TZF28C|280770:0.22128,((TZF28C|1451960:0.41165,TZF28C|1647187:0.20972)0.882:0.11478,TZF28C|1647218:0.08190)0.473:0.03343)0.288:0.04195,((TZF28C|1750123:0.56197,(TZF28C|852956:0.20232,TZF28C|1108630:0.34755)0.053:0.10437)0.096:0.08748,TZF28C|1240176:0.54034)0.155:0.03453)0.024:0.01087,((TZF28C|1029890:0.14933,TZF28C|522281:0.17457)0.874:0.04661,(TZF28C|1310792:0.14530,((TZF28C|1451962:0.13159,(((TZF28C|522273:0.31281,TZF28C|522278:0.12771)0.306:0.02104,((TZF28C|360879:0.39064,TZF28C|1108637:0.00059)0.878:0.09427,TZF28C|1854251:0.19626)0.523:0.05983)0.761:0.02197,((TZF28C|1953070:0.00088,(TZF28C|280752:0.40687,(TZF28C|1240162:0.11739,(TZF28C|205523:0.09111,TZF28C|690985:0.24553)0.638:0.04830)1.000:0.41138)0.268:0.03310)0.348:0.06313,(TZF28C|522261:0.08367,TZF28C|1854280:0.06809)0.548:0.04549)0.857:0.06650)0.532:0.00117)0.401:0.00059,(TZF28C|1029886:0.18677,TZF28C|1953052:0.00059)0.940:0.11067)0.779:0.00403)0.732:0.00153)0.666:0.00374)0.508:0.01161,(TZF28C|939789:0.10422,TZF28C|522280:0.15366)0.802:0.02036)0.216:0.00879,TZF28C|205526:0.13793)0.817:0.01014,((((TZF28C|132439:0.21594,((((TZF28C|132429:0.34681,TZF28C|1029903:0.12379)0.751:0.04624,(TZF28C|1108611:0.12864,((TZF28C|1854255:0.24489,(TZF28C|360882:0.34419,TZF28C|1108631:0.00058)0.930:0.18325)0.979:0.13078,(TZF28C|360909:0.00059,TZF28C|1310769:0.08199)0.484:0.08464)0.818:0.02582)0.695:0.00525)0.783:0.00055,TZF28C|2086799:0.11642)0.858:0.02116,((((((TZF28C|605174:0.29614,TZF28C|1647154:0.45766)0.143:0.02345,((TZF28C|280787:0.17513,TZF28C|2040669:0.27528)0.704:0.03170,(TZF28C|1029926:0.02633,TZF28C|1029928:0.05244)0.955:0.06259)0.786:0.06268)0.986:0.14258,((TZF28C|1953050:0.14086,TZF28C|1310783:0.13255)0.735:0.06753,TZF28C|132452:0.11650)0.720:0.04938)0.947:0.10032,(((TZF28C|132450:0.07228,(TZF28C|205500:0.07420,TZF28C|1538181:0.28381)0.540:0.00669)0.495:0.01131,(TZF28C|1854247:0.14984,TZF28C|1953054:0.15494)0.996:0.14613)0.987:0.07185,((TZF28C|360901:0.05741,(TZF28C|205527:0.21847,TZF28C|1750114:0.13550)0.967:0.20681)0.329:0.05246,TZF28C|2040670:0.21763)0.144:0.02522)0.804:0.03658)0.937:0.03702,((TZF28C|1172835:0.13395,TZF28C|1538176:0.13217)0.531:0.00783,((TZF28C|53575:0.05859,TZF28C|2098367:0.02698)0.990:0.10779,(TZF28C|205503:0.19681,TZF28C|53581:0.12841)0.012:0.00063)0.726:0.00575)0.581:0.00063)0.543:0.00437,(((((TZF28C|774397:0.15745,(TZF28C|605213:0.04859,TZF28C|1029909:0.32366)0.930:0.10821)0.764:0.01005,(TZF28C|774412:0.03971,TZF28C|1240168:0.03357)0.667:0.12144)0.739:0.00520,(TZF28C|1953076:0.16974,TZF28C|2106079:0.12962)0.799:0.03296)0.367:0.00816,((TZF28C|1451935:0.15700,(TZF28C|691001:0.54892,TZF28C|1310772:0.09480)0.440:0.00824)0.827:0.01586,TZF28C|444032:0.10172)0.686:0.00804)0.651:0.00904,(((TZF28C|1647163:0.24258,(TZF28C|1372714:0.19177,(TZF28C|1451938:0.44752,TZF28C|1750141:0.01066)0.186:0.16589)0.137:0.01944)0.060:0.00064,((TZF28C|522285:0.17282,TZF28C|1750137:0.01448)0.050:0.09564,(TZF28C|1647169:0.22015,TZF28C|1538200:0.15166)0.439:0.05351)0.486:0.02382)0.190:0.00414,TZF28C|1029924:0.08066)0.775:0.01552)0.840:0.00444)0.760:0.00196)0.855:0.00554)0.712:0.00128,(((TZF28C|939787:0.13586,TZF28C|1029884:0.14651)0.821:0.01816,(TZF28C|1854220:0.13921,((TZF28C|1647149:0.06022,TZF28C|2110752:0.04485)1.000:0.07248,(TZF28C|1647151:0.12588,TZF28C|1647152:0.10462)0.852:0.01977)0.156:0.01099)0.761:0.00930)0.934:0.01293,(TZF28C|1854256:0.17622,TZF28C|605221:0.17753)0.843:0.00059)0.796:0.00306)0.076:0.00084,(TZF28C|522293:0.11984,TZF28C|605179:0.10851)0.754:0.01289)0.824:0.00064,(TZF28C|1372713:0.20086,TZF28C|1310776:0.13490)0.628:0.00386)0.417:0.00058)0.426:0.00059,((((((TZF28C|1451937:0.16187,(TZF28C|1029933:0.13437,TZF28C|1029935:0.13111)0.569:0.00418)0.699:0.00256,((TZF28C|360917:0.07370,((TZF28C|360920:0.00080,TZF28C|1647190:0.08903)0.561:0.03320,(TZF28C|360919:0.00357,TZF28C|360918:0.00236)0.750:0.00906)0.991:0.04036)0.998:0.06024,(TZF28C|690962:0.06925,TZF28C|1538171:0.04113)0.376:0.15641)0.743:0.00823)0.935:0.00911,(TZF28C|1750128:0.19543,TZF28C|1451923:0.14614)0.896:0.01735)0.712:0.00220,(TZF28C|360885:0.00059,TZF28C|443990:0.00530)0.718:0.17606)0.740:0.00197,((TZF28C|132433:0.17054,((TZF28C|690973:0.10783,TZF28C|1953083:0.15522)0.775:0.03098,(((TZF28C|53597:0.12186,TZF28C|605176:0.10028)0.203:0.02487,TZF28C|280772:0.11271)0.520:0.00843,TZF28C|1108638:0.40714)0.260:0.00543)0.056:0.00160)0.669:0.00158,(((TZF28C|1647175:0.15633,(((((TZF28C|1854224:0.15247,TZF28C|1372730:0.11253)0.666:0.00816,(TZF28C|1108635:0.08272,TZF28C|1538212:0.29550)0.751:0.05100)0.849:0.03948,((TZF28C|53607:0.13709,TZF28C|1750130:0.17686)0.782:0.02836,TZF28C|1029897:0.15528)0.155:0.00081)0.404:0.01065,TZF28C|1310774:0.14216)0.912:0.00063,((((TZF28C|444016:0.13738,(((TZF28C|360905:0.10467,TZF28C|2040664:0.09237)0.850:0.01616,((TZF28C|939792:0.16494,(TZF28C|444028:0.10806,TZF28C|1953080:0.10956)0.849:0.02518)0.848:0.00058,(TZF28C|444019:0.12372,TZF28C|1372724:0.16973)0.790:0.01351)0.689:0.00407)0.744:0.00316,(TZF28C|774408:0.12912,TZF28C|1108610:0.16146)0.904:0.03105)0.221:0.00594)0.149:0.00058,((TZF28C|444027:0.08521,TZF28C|939769:0.15859)0.799:0.01192,(((TZF28C|1372716:0.11595,TZF28C|1240167:0.16627)0.689:0.01287,(((TZF28C|774400:0.14295,TZF28C|1647195:0.23855)0.651:0.02782,(TZF28C|1647170:0.13319,(TZF28C|1451959:0.13856,TZF28C|522289:0.14512)0.672:0.00717)0.777:0.00595)0.214:0.00683,(((TZF28C|280781:0.17233,TZF28C|852963:0.00058)0.904:0.14575,TZF28C|1538169:0.13909)0.207:0.00881,TZF28C|1647167:0.14916)0.623:0.00059)0.000:0.00058)0.381:0.00471,(((((TZF28C|53600:0.10798,TZF28C|774416:0.10345)0.159:0.00868,((TZF28C|1854257:0.12860,(TZF28C|360887:0.12460,TZF28C|1172851:0.12995)0.846:0.02005)0.760:0.00834,(TZF28C|1372707:0.14966,TZF28C|1451946:0.13566)0.787:0.06319)0.214:0.00138)0.781:0.00506,((TZF28C|360888:0.16357,TZF28C|2040647:0.34281)0.669:0.02214,(TZF28C|1108639:0.11063,TZF28C|53590:0.11693)0.773:0.02236)0.640:0.01697)0.680:0.00089,(TZF28C|1750145:0.13095,(TZF28C|939754:0.12958,TZF28C|1538180:0.13037)0.512:0.05801)0.899:0.01925)0.271:0.00063,TZF28C|852954:0.10223)0.890:0.00248)0.146:0.00055)0.798:0.00394)0.744:0.00329,(TZF28C|53589:0.33867,TZF28C|1953064:0.09635)0.753:0.03374)0.803:0.00294,((((TZF28C|939760:0.08884,TZF28C|1854270:0.06679)0.044:0.06218,((TZF28C|2040662:0.11560,(TZF28C|939796:0.08218,(TZF28C|939794:0.01199,TZF28C|939795:0.02277)0.907:0.03600)0.949:0.05217)0.698:0.00904,((TZF28C|522260:0.15069,TZF28C|1647210:0.11755)0.769:0.07080,TZF28C|132422:0.08902)0.822:0.02521)0.695:0.00955)0.725:0.00417,(TZF28C|53579:0.13687,TZF28C|205499:0.14069)0.808:0.01665)0.189:0.00469,((TZF28C|1372722:0.14394,TZF28C|1953065:0.13552)0.473:0.00058,TZF28C|1240165:0.14714)0.755:0.00556)0.780:0.00231)0.491:0.00059)0.738:0.00058)0.413:0.00126,((TZF28C|522284:0.07879,((TZF28C|1451922:0.14181,(TZF28C|444008:0.19493,TZF28C|939749:0.14473)0.785:0.03162)0.703:0.00749,(TZF28C|1854245:0.13580,(TZF28C|443988:0.09880,TZF28C|1953056:0.12871)0.448:0.00612)0.613:0.00871)0.266:0.00079)0.187:0.00058,(TZF28C|852944:0.11652,TZF28C|1854277:0.13081)0.976:0.03311)0.662:0.00092)0.707:0.00169,((((((((TZF28C|1854223:0.13088,(TZF28C|1451914:0.04132,TZF28C|1647150:0.49549)0.709:0.06757)0.821:0.00674,(TZF28C|360886:0.03035,((TZF28C|360883:0.41061,TZF28C|1647193:0.31011)0.190:0.10831,(TZF28C|280774:0.00058,TZF28C|690984:0.00058)1.000:1.19043)0.516:0.09498)0.992:0.06347)0.770:0.00327,((TZF28C|852950:0.14373,TZF28C|1172839:0.26118)0.745:0.02765,(TZF28C|1647156:0.12630,((TZF28C|205497:0.24865,TZF28C|280758:0.03399)0.665:0.10976,TZF28C|774391:0.64614)0.117:0.05550)0.813:0.02872)0.560:0.00220)0.362:0.00059,((TZF28C|1108641:0.09561,TZF28C|605214:0.29424)0.666:0.01779,TZF28C|605187:0.14915)0.889:0.00055)0.779:0.00208,TZF28C|1310778:0.11224)0.711:0.00157,(((TZF28C|852951:0.09994,TZF28C|852952:0.13988)0.621:0.00790,(TZF28C|280776:0.13875,TZF28C|1538173:0.14416)0.939:0.02710)0.787:0.00552,(TZF28C|1750121:0.13084,TZF28C|1108623:0.12700)0.678:0.00409)0.800:0.00127)0.797:0.00111,(((((TZF28C|605207:0.17923,((TZF28C|690964:0.17938,(TZF28C|1647186:0.13944,TZF28C|1647177:0.25828)0.000:0.00058)0.561:0.01752,TZF28C|1647180:0.17923)0.401:0.04578)0.656:0.01056,(((TZF28C|774382:0.13451,(TZF28C|1953071:0.06383,TZF28C|1953073:0.05569)0.946:0.05521)0.729:0.01596,((TZF28C|1310791:0.12893,TZF28C|1108613:0.09503)0.609:0.00352,((TZF28C|1451955:0.20591,(TZF28C|280771:0.11845,TZF28C|443986:0.00371)0.434:0.16828)0.822:0.02043,(TZF28C|2040658:0.16864,TZF28C|774387:0.11076)0.704:0.01637)0.799:0.00657)0.016:0.00059)0.837:0.00210,((((((TZF28C|1647220:0.12511,(TZF28C|1108622:0.13692,(TZF28C|1647221:0.10578,(TZF28C|132443:0.33360,TZF28C|939778:0.24657)0.995:0.27328)0.744:0.03897)0.446:0.01775)0.586:0.00738,((TZF28C|53602:0.00059,TZF28C|280778:0.11444)0.958:0.12928,(((TZF28C|1172858:0.03353,TZF28C|1240184:0.09142)0.948:0.16952,(TZF28C|53587:0.44381,TZF28C|53604:0.25875)0.486:0.14190)0.621:0.04253,TZF28C|1029891:0.20107)0.075:0.00063)0.763:0.01776)0.829:0.00054,(TZF28C|280780:0.00058,TZF28C|1647202:0.12537)0.902:0.10535)0.898:0.04559,(((((((((TZF28C|444029:0.00058,TZF28C|1854266:0.10100)0.790:0.14567,TZF28C|1854264:0.30299)0.462:0.06764,TZF28C|605195:0.12784)0.783:0.03234,(TZF28C|1953068:0.15499,(TZF28C|1750157:0.09335,(TZF28C|852946:0.00059,TZF28C|1647204:0.54811)0.944:0.11066)0.430:0.03985)0.346:0.01671)0.496:0.02114,TZF28C|1029893:0.26722)0.228:0.00517,(TZF28C|1854276:0.11099,(TZF28C|1240181:0.25996,TZF28C|939777:0.11634)0.837:0.09376)0.959:0.05689)0.832:0.02676,(TZF28C|1108633:0.11259,TZF28C|53610:0.14404)0.835:0.01977)0.746:0.00636,(((TZF28C|1647185:0.56842,TZF28C|1310794:0.18102)0.362:0.04113,(TZF28C|1310782:0.10662,TZF28C|1029910:0.10567)0.719:0.02311)0.731:0.03951,((TZF28C|939750:0.59264,TZF28C|1372723:0.04167)0.775:0.09588,(((((TZF28C|1750111:0.00602,TZF28C|1750112:0.03424)0.975:0.11330,(TZF28C|360922:0.03812,TZF28C|1108624:0.45341)0.901:0.15451)0.978:0.11865,(((((TZF28C|1647215:0.13873,TZF28C|132440:0.10252)0.923:0.05318,(TZF28C|852962:0.12546,TZF28C|774418:0.16740)0.365:0.03020)0.000:0.00058,TZF28C|360890:0.34085)0.672:0.04000,(TZF28C|1240179:0.12658,((TZF28C|2040660:0.22671,(TZF28C|1451918:0.00703,TZF28C|2086534:0.01541)0.980:0.10698)0.806:0.09451,(TZF28C|605182:0.13538,(TZF28C|605171:0.00060,TZF28C|1647174:0.13045)0.713:0.14647)0.785:0.03126)0.861:0.05962)0.771:0.03057)0.000:0.00058,(TZF28C|1172841:0.23938,TZF28C|690995:0.15629)0.791:0.17226)0.316:0.04610)0.840:0.03819,TZF28C|53614:0.09663)0.545:0.00573,(TZF28C|1108619:0.08694,(TZF28C|1451917:0.37418,TZF28C|1953055:0.00063)0.533:0.18579)0.364:0.01713)0.037:0.00086)0.496:0.01979)0.770:0.01230)0.829:0.02853,((TZF28C|1451932:0.12536,(TZF28C|1750143:0.63598,TZF28C|1854259:0.10467)0.305:0.04900)1.000:0.31327,(TZF28C|1647173:0.14336,(TZF28C|1172855:0.10428,TZF28C|1854258:0.23096)0.153:0.00059)0.143:0.02365)0.561:0.04930)0.950:0.06371)0.714:0.03390,(TZF28C|205513:0.14520,TZF28C|1172860:0.07586)0.901:0.08412)0.167:0.00088,(TZF28C|1854279:0.06051,TZF28C|1854235:0.09944)0.889:0.03940)0.655:0.00155)0.775:0.00274)0.726:0.00179,((((TZF28C|1750135:0.11901,(TZF28C|939771:0.15690,TZF28C|1647196:0.03485)0.796:0.04582)0.782:0.01803,(TZF28C|53585:0.12155,(TZF28C|1310781:0.15755,TZF28C|1750147:0.12550)0.477:0.00770)0.004:0.00059)0.803:0.00303,TZF28C|280794:0.12148)0.696:0.00063,((((TZF28C|1172844:0.18344,(TZF28C|1750133:0.00059,(TZF28C|522290:0.00260,TZF28C|605220:0.58249)0.290:0.11903)0.619:0.11722)0.592:0.00729,((TZF28C|1538170:0.13727,TZF28C|1750138:0.16216)0.308:0.01372,TZF28C|774409:0.14954)0.770:0.00662)0.280:0.00431,((((TZF28C|280773:0.14390,(TZF28C|2040651:0.08446,TZF28C|1953059:0.12251)0.460:0.01515)0.876:0.01615,TZF28C|852947:0.14011)0.728:0.00454,(((((TZF28C|205521:0.08394,(TZF28C|360894:0.13253,TZF28C|852967:0.15142)0.824:0.03330)0.194:0.00986,TZF28C|360911:0.19707)0.693:0.00547,(TZF28C|852955:0.11703,(TZF28C|360899:0.28513,TZF28C|1647199:0.01089)0.394:0.18375)0.834:0.02017)0.805:0.00830,(TZF28C|522292:0.18638,((TZF28C|605194:0.39087,TZF28C|774414:0.13288)0.196:0.00589,(TZF28C|1750154:0.26990,TZF28C|774402:0.19538)0.814:0.06501)0.285:0.01883)0.516:0.01582)0.486:0.00264,(((TZF28C|1108607:0.11373,TZF28C|1647168:0.21637)0.850:0.04461,(TZF28C|360906:0.10570,TZF28C|443998:0.13949)0.811:0.01502)0.873:0.02170,(((TZF28C|53578:0.17836,TZF28C|53617:0.12291)0.500:0.00088,(((TZF28C|444033:0.06201,TZF28C|1854230:0.25347)0.911:0.11567,TZF28C|1240170:0.14700)0.446:0.01567,TZF28C|280789:0.18526)0.828:0.03460)0.364:0.00898,((TZF28C|360898:0.16944,TZF28C|205524:0.11810)0.925:0.00058,(TZF28C|1854237:0.07946,TZF28C|1953049:0.10821)0.825:0.01777)0.903:0.00074)0.225:0.00346)0.968:0.05006)0.733:0.00058)0.494:0.00064,TZF28C|1647217:0.78691)0.450:0.04838)0.958:0.00054,((((TZF28C|605189:0.09177,(TZF28C|444011:0.13663,TZF28C|1372727:0.06263)0.265:0.00507)0.597:0.00322,TZF28C|1750144:0.12992)0.017:0.00058,TZF28C|522275:0.18853)0.145:0.00059,(TZF28C|205510:0.00059,(TZF28C|53599:0.15752,TZF28C|53603:0.00059)0.415:0.04470)0.690:0.07812)0.773:0.00148)0.549:0.00057)0.750:0.00217)0.815:0.00412,((TZF28C|53596:0.00059,(TZF28C|53582:0.79186,(TZF28C|1108640:0.00057,TZF28C|280764:0.04139)0.238:0.17574)0.371:0.61840)0.878:0.14270,(((TZF28C|522277:0.15306,TZF28C|1647194:0.12533)0.698:0.01082,((((((((TZF28C|1750126:0.15499,TZF28C|1647178:0.28036)0.210:0.05967,TZF28C|1029894:0.20094)0.836:0.06104,(((((((((TZF28C|1372709:0.08572,(TZF28C|1854240:0.20071,(((TZF28C|522274:0.15666,TZF28C|774390:0.00693)0.332:0.13033,TZF28C|690965:0.12040)0.786:0.02322,TZF28C|1854222:0.21916)0.802:0.02464)0.966:0.00063)0.669:0.02636,(((((TZF28C|132447:0.11635,(TZF28C|2040645:0.00059,(TZF28C|2119067:0.00687,(TZF28C|1172863:0.00059,TZF28C|1240164:0.17054)0.681:0.20308)0.271:0.00654)0.588:0.00869)0.121:0.02614,(TZF28C|852942:0.17189,TZF28C|1029914:0.00059)0.559:0.14848)0.714:0.00426,(((TZF28C|1240182:0.18434,TZF28C|1451940:0.14606)0.470:0.00346,TZF28C|1647181:0.24389)0.786:0.01559,((((TZF28C|774405:0.16438,(TZF28C|690972:0.16292,TZF28C|1451912:0.11678)0.353:0.01019)0.776:0.00057,(((TZF28C|443997:0.00081,TZF28C|1372725:0.48854)0.490:0.09275,TZF28C|1172848:0.09980)0.120:0.00606,TZF28C|1451951:0.00055)0.596:0.04748)0.029:0.00950,TZF28C|1029916:0.22222)0.794:0.01875,((TZF28C|360895:0.27308,(TZF28C|205519:0.12995,(TZF28C|1108605:0.22543,TZF28C|605193:0.15210)0.333:0.05547)0.137:0.04851)0.854:0.07636,(((TZF28C|1647197:0.14005,TZF28C|774389:0.18425)0.000:0.00060,(TZF28C|280761:0.32264,((TZF28C|1854253:0.08726,((TZF28C|939791:0.02009,(TZF28C|1451950:0.17426,(TZF28C|205520:0.14461,TZF28C|53611:0.24655)0.741:0.03339)0.659:0.09637)0.852:0.10118,(((TZF28C|852961:0.24098,TZF28C|1750162:1.42868)0.506:0.17897,(TZF28C|1240191:0.05809,TZF28C|1750132:0.00058)0.673:0.08751)0.779:0.03564,(TZF28C|605205:0.25899,TZF28C|774383:0.10142)0.759:0.03383)0.249:0.01302)0.344:0.04451)0.081:0.00818,((((TZF28C|605184:0.14456,(TZF28C|1451934:0.22613,(TZF28C|2040657:0.71568,(TZF28C|1750134:0.57826,TZF28C|939748:0.30646)0.861:0.29766)0.241:0.06968)0.562:0.05791)0.232:0.02293,TZF28C|1854263:0.23718)0.655:0.00370,(((TZF28C|774377:0.05708,(TZF28C|444015:0.00057,TZF28C|1647179:0.00057)0.000:0.01202)0.969:0.53497,((TZF28C|205505:0.26146,TZF28C|939767:0.17318)0.673:0.02727,TZF28C|444014:0.22434)0.747:0.07317)0.265:0.05177,TZF28C|132435:0.12151)0.861:0.09939)0.868:0.00063,(TZF28C|53576:0.09540,((TZF28C|939784:0.07314,(TZF28C|280791:0.06512,TZF28C|280792:0.05082)0.796:0.06183)0.508:0.11010,((TZF28C|53591:0.26289,(TZF28C|690970:0.14109,TZF28C|605173:0.19739)0.573:0.06845)0.514:0.08144,TZF28C|1372708:0.15434)0.669:0.00901)0.866:0.08129)0.684:0.01812)0.841:0.02341)0.875:0.04283)0.718:0.01669)0.794:0.00574,((((TZF28C|522267:0.17215,TZF28C|605203:0.12300)0.974:0.09738,(TZF28C|774396:0.19467,TZF28C|1647153:0.00058)0.934:0.13915)0.643:0.01154,(((TZF28C|1172857:0.20339,TZF28C|939764:0.14228)0.813:0.01397,(((TZF28C|360921:0.05400,(TZF28C|280767:0.00059,TZF28C|1854234:0.66801)0.580:0.43925)0.273:0.03350,TZF28C|1172842:0.13670)0.801:0.01668,TZF28C|939768:0.14709)0.701:0.00860)0.000:0.01505,TZF28C|443987:0.12144)0.704:0.01021)0.746:0.00676,(((TZF28C|1953044:0.10720,TZF28C|280756:0.10077)0.925:0.03700,(((((((TZF28C|132454:0.09808,TZF28C|205493:0.17108)0.345:0.01409,(TZF28C|522296:0.20981,(TZF28C|1538201:0.05847,((((((TZF28C|1538185:0.03963,TZF28C|1538191:0.00988)0.080:0.00500,(TZF28C|1538187:0.04628,(TZF28C|2103525:0.02096,(((TZF28C|1538186:0.01661,TZF28C|1538204:0.02125)0.868:0.00516,(TZF28C|1538184:0.01445,((TZF28C|1538214:0.01427,TZF28C|1538218:0.00952)0.876:0.00472,(((TZF28C|1538213:0.01665,TZF28C|2080405:0.00709)0.463:0.00058,((TZF28C|1538217:0.00472,TZF28C|1538216:0.02629)0.897:0.00058,(TZF28C|1538215:0.00942,((TZF28C|1538188:0.00477,TZF28C|1538208:0.00708)0.881:0.00474,TZF28C|1538207:0.00944)0.792:0.00059)0.118:0.00236)0.760:0.00232)0.785:0.00058,TZF28C|1538197:0.01662)0.774:0.00233)0.769:0.00232)0.789:0.00239)0.332:0.00059,(TZF28C|2079135:0.01957,(TZF28C|1538183:0.11711,TZF28C|1538195:0.03485)0.816:0.01181)0.776:0.00714)0.706:0.00852)0.613:0.00424)0.902:0.00060)0.782:0.00506,(TZF28C|1538194:0.02434,((TZF28C|1538205:0.03630,TZF28C|1538196:0.03424)0.911:0.00968,(TZF28C|1538190:0.02671,TZF28C|2084111:0.02577)0.717:0.00057)0.785:0.00239)0.618:0.00286)0.680:0.00058,((TZF28C|1538193:0.0,TZF28C|1538202:0.0):0.01678,TZF28C|1538206:0.00713)0.935:0.00952)0.897:0.02294,TZF28C|1538199:0.05082)0.947:0.03760,(TZF28C|1538198:0.04722,TZF28C|1538189:0.08764)0.970:0.02620)0.904:0.01472)0.579:0.03195)0.809:0.03121)0.175:0.00812,TZF28C|852960:0.35780)0.529:0.00476,(TZF28C|132455:0.10077,(TZF28C|2040673:0.00058,TZF28C|2117232:0.01475)1.000:0.21413)0.808:0.01981)0.374:0.00282,(TZF28C|1240163:0.00059,((TZF28C|1750149:0.0,TZF28C|1750150:0.0):0.01120,TZF28C|1750151:0.01792)0.598:0.01518)0.624:0.11462)0.880:0.00823,((((TZF28C|1854238:0.14247,((TZF28C|1172831:0.00161,(TZF28C|2040671:0.0,TZF28C|2040672:0.0):0.03850)0.642:0.01045,TZF28C|1172832:0.01352)1.000:0.12962)0.787:0.00614,TZF28C|1310780:0.14341)0.137:0.00286,(TZF28C|1953048:0.13634,((TZF28C|1538178:0.28491,(TZF28C|774398:0.12932,(((TZF28C|690971:0.13709,TZF28C|1029919:0.03199)0.429:0.14814,(TZF28C|2040643:0.12166,TZF28C|360897:0.09119)0.385:0.00057)0.824:0.01464,(((TZF28C|1240161:0.19714,(TZF28C|1451943:0.0,TZF28C|2080406:0.0):0.06642)0.426:0.07616,(TZF28C|774413:0.21966,TZF28C|1854221:0.11896)0.605:0.10167)0.576:0.10936,TZF28C|1451931:0.12354)0.733:0.03957)0.396:0.00774)0.728:0.00841)0.744:0.00867,(((TZF28C|444026:0.25564,(((TZF28C|1953047:0.14908,((TZF28C|1538172:0.00058,TZF28C|1854278:0.78023)0.827:0.25565,(TZF28C|53594:0.26823,TZF28C|1029905:0.17804)0.000:0.00058)0.481:0.02704)0.560:0.03792,(TZF28C|444024:0.44234,TZF28C|1750113:0.11253)0.790:0.05596)0.749:0.02251,TZF28C|939774:0.13195)0.166:0.00791)0.535:0.00097,((TZF28C|444021:0.08100,TZF28C|939793:0.33794)0.722:0.04243,(TZF28C|1310767:0.14087,(TZF28C|1172854:0.03710,TZF28C|1451954:0.08956)0.297:0.09603)0.620:0.00372)0.826:0.01984)0.350:0.00554,TZF28C|1108632:0.25615)0.709:0.00449)0.692:0.01430)0.844:0.02247)0.745:0.00264,((((((TZF28C|522268:0.10919,TZF28C|939759:0.10292)0.877:0.01356,((TZF28C|605204:0.08965,(TZF28C|360878:0.06395,TZF28C|1854249:0.18490)0.784:0.03832)0.767:0.02559,TZF28C|280760:0.14885)0.202:0.01979)0.844:0.01118,TZF28C|1240189:0.16252)0.060:0.00231,(TZF28C|522288:0.09567,TZF28C|774403:0.19064)0.768:0.03220)0.801:0.00203,(TZF28C|852964:0.14713,(TZF28C|605192:0.11425,TZF28C|605206:0.13185)0.764:0.00729)0.787:0.00224)0.808:0.00084,((TZF28C|522279:0.15146,TZF28C|1451925:0.13009)0.818:0.00287,((((TZF28C|1108606:0.11604,(TZF28C|280755:0.00429,TZF28C|774381:0.06550)0.522:0.11781)0.570:0.00885,(TZF28C|205496:0.13991,TZF28C|691000:0.13454)0.847:0.01673)0.847:0.00690,(TZF28C|939766:0.09592,TZF28C|1240178:0.10033)0.803:0.02957)0.753:0.00184,(TZF28C|1538210:0.10575,(TZF28C|605216:0.14192,TZF28C|1451953:0.12025)0.303:0.07615)0.836:0.04724)0.311:0.00059)0.974:0.00059)0.792:0.00103)0.678:0.00082)0.772:0.00113,(((((TZF28C|443984:0.17879,(TZF28C|1372731:0.13222,TZF28C|1029921:0.15563)0.748:0.01972)0.878:0.03859,((TZF28C|852943:0.11708,TZF28C|1451933:0.15151)0.741:0.01075,(TZF28C|1172845:0.11904,TZF28C|1029917:0.11721)0.808:0.00378)0.267:0.00063)0.657:0.00324,(TZF28C|132417:0.10844,TZF28C|444000:0.17087)0.886:0.01782)0.720:0.00240,(TZF28C|132428:0.14299,(TZF28C|1172836:0.14261,TZF28C|280766:0.15074)0.783:0.02376)0.012:0.00987)0.587:0.00126,(((((TZF28C|1750125:0.14819,TZF28C|1451961:0.09396)0.750:0.00809,(((TZF28C|939755:0.09317,TZF28C|2086798:0.05695)0.808:0.07558,TZF28C|1108617:0.12463)0.738:0.00826,(((TZF28C|522269:0.16446,(((((TZF28C|774401:0.19512,TZF28C|939761:0.10794)0.234:0.01101,TZF28C|53595:0.18977)0.606:0.01439,TZF28C|1240177:0.11396)0.406:0.01239,TZF28C|1750124:0.16175)0.873:0.02591,(TZF28C|1451927:0.05295,TZF28C|1172834:0.12228)0.875:0.04115)0.270:0.00602)0.651:0.01618,(((TZF28C|690999:0.23730,TZF28C|53588:0.08512)0.785:0.03254,(TZF28C|360884:0.00136,TZF28C|605225:0.11684)0.537:0.12357)0.661:0.00404,((TZF28C|690976:0.09809,TZF28C|1854246:0.15615)0.508:0.01826,(TZF28C|1854272:0.25791,TZF28C|1953045:0.24253)0.144:0.00058)0.724:0.01475)0.596:0.02273)0.389:0.00064,((TZF28C|1647189:0.16997,TZF28C|1029888:0.14853)0.725:0.00252,(((TZF28C|522272:0.00058,TZF28C|774379:0.09205)0.601:0.08729,TZF28C|444005:0.16856)0.626:0.01501,TZF28C|1750146:0.10219)0.711:0.00432)0.842:0.00493)0.675:0.01969)0.356:0.00539)0.341:0.00138,(((((((TZF28C|2040667:0.12789,TZF28C|1029915:0.08418)0.816:0.01813,TZF28C|1108612:0.09211)0.765:0.01201,(TZF28C|360881:0.00059,(TZF28C|774378:0.09502,TZF28C|1451944:0.00058)0.725:0.14312)0.689:0.06816)0.836:0.01095,(((TZF28C|1451916:0.10091,TZF28C|1451919:0.24271)0.522:0.05281,(TZF28C|1647198:0.20225,TZF28C|1854275:0.06767)0.820:0.04573)0.767:0.02150,((TZF28C|690996:0.07901,((TZF28C|774404:0.07698,TZF28C|2117233:0.01435)0.231:0.00715,TZF28C|2040674:0.04551)0.995:0.17057)0.812:0.03476,(TZF28C|939776:0.09954,TZF28C|444031:0.09831)0.627:0.01239)0.700:0.00779)0.529:0.00059)0.811:0.00282,((((TZF28C|1854274:0.16017,(TZF28C|1172856:0.35028,TZF28C|205512:0.14199)0.611:0.03144)0.555:0.01720,(TZF28C|1108604:0.00059,(TZF28C|1029900:0.20398,TZF28C|1029901:0.34769)0.999:0.67597)0.851:0.16505)0.385:0.00417,((TZF28C|53593:0.14386,(TZF28C|605215:0.18788,TZF28C|1750159:0.11616)0.532:0.03213)0.612:0.06245,((TZF28C|2111429:0.00059,(TZF28C|774384:0.00055,TZF28C|1172837:0.11936)0.695:0.12700)0.769:0.23453,(TZF28C|1108616:0.00063,(TZF28C|444004:0.00059,(TZF28C|1953066:0.00058,TZF28C|205518:0.01163)0.093:0.00064)0.655:0.08581)0.879:0.33617)0.596:0.04742)0.734:0.05133)0.906:0.08749,(TZF28C|1750142:0.15491,(TZF28C|132426:0.10620,TZF28C|605222:0.06556)0.186:0.03558)0.612:0.01385)0.810:0.01835)0.723:0.00185,((TZF28C|1750136:0.10116,TZF28C|1372718:0.11446)0.715:0.01624,((TZF28C|774399:0.14446,TZF28C|205501:0.09253)0.739:0.01062,(TZF28C|1451964:0.07700,(TZF28C|205516:0.10854,(TZF28C|53592:0.19466,TZF28C|1854243:0.08159)0.549:0.01506)0.835:0.04415)0.798:0.01760)0.032:0.00581)0.740:0.00300)0.719:0.00215,(((((TZF28C|132419:0.12884,TZF28C|1953072:0.11442)0.744:0.01397,(TZF28C|1240174:0.16792,TZF28C|1854269:0.14660)0.451:0.00340)0.253:0.00435,TZF28C|1953078:0.10226)0.740:0.00063,(TZF28C|1647182:0.14186,(TZF28C|1310773:0.11805,TZF28C|1647166:0.11732)0.376:0.02826)0.427:0.00410)0.903:0.01240,(((((TZF28C|1451939:0.10858,TZF28C|1647203:0.08122)0.658:0.03274,((TZF28C|605200:0.24687,(TZF28C|1854239:0.16768,(TZF28C|522263:0.0,TZF28C|2117449:0.0):0.17318)0.889:0.05540)0.816:0.04089,(TZF28C|1451929:0.12064,(TZF28C|1854225:0.12905,TZF28C|605210:0.13991)0.819:0.02314)0.762:0.01252)0.749:0.01639)0.832:0.00922,((TZF28C|1854227:0.20354,TZF28C|1108625:0.19536)0.752:0.02477,(TZF28C|774376:0.13311,TZF28C|1029896:0.16427)0.128:0.01017)0.682:0.00145)0.576:0.00059,TZF28C|2091191:0.16348)0.834:0.00646,(TZF28C|774406:0.09426,(TZF28C|690968:0.12232,TZF28C|1108643:0.17365)0.582:0.00972)0.577:0.00058)0.821:0.00850)0.721:0.00288)0.432:0.00414)0.868:0.01107,((TZF28C|522287:0.15740,((((TZF28C|690994:0.25875,(TZF28C|1854252:0.10960,TZF28C|2040666:0.06752)0.673:0.01323)0.798:0.02060,TZF28C|1240183:0.11309)0.693:0.00857,TZF28C|1240169:0.15158)0.740:0.00563,(TZF28C|443995:0.15372,(TZF28C|1647183:0.00637,TZF28C|1647184:0.01247)0.991:0.07291)0.738:0.00883)0.742:0.00728)0.799:0.00904,(((TZF28C|774392:0.14084,TZF28C|444007:0.12436)0.515:0.00058,TZF28C|1854233:0.14623)0.368:0.00748,((((TZF28C|852939:0.09586,TZF28C|1647201:0.20524)0.632:0.03369,TZF28C|774388:0.18576)0.682:0.00970,(TZF28C|1854248:0.12139,TZF28C|1647192:0.15166)0.779:0.03417)0.763:0.01010,TZF28C|522262:0.15326)0.772:0.01096)0.675:0.00204)0.693:0.00083)0.874:0.00864,((TZF28C|605197:0.15539,TZF28C|1451949:0.20990)0.018:0.01036,TZF28C|443999:0.21697)0.801:0.01128)0.057:0.00054)0.798:0.00392)0.847:0.01097)0.703:0.00059,(((TZF28C|522271:0.16187,(TZF28C|690987:0.15039,TZF28C|1854268:0.14823)0.793:0.00898)0.692:0.00127,((TZF28C|360896:0.17422,TZF28C|939786:0.16441)0.715:0.01630,(TZF28C|1854229:0.13954,((TZF28C|1854265:0.16968,TZF28C|1647200:0.15394)0.156:0.01425,((TZF28C|1372728:0.17906,TZF28C|1240180:0.09009)0.995:0.20024,TZF28C|1750131:0.42370)0.801:0.04165)0.398:0.02223)0.944:0.03287)0.376:0.02334)0.473:0.00792,TZF28C|605208:0.16360)0.285:0.00165)0.850:0.00723)0.686:0.00209)0.686:0.02601)0.919:0.04226)0.540:0.03872)0.583:0.06406)0.813:0.01391,((TZF28C|132425:0.14435,(TZF28C|280790:0.00054,TZF28C|2090229:0.08331)0.380:0.12174)0.795:0.07940,(TZF28C|2040654:0.41752,TZF28C|1372717:0.17085)0.740:0.07402)0.703:0.07199)0.576:0.00753,(TZF28C|205504:0.24126,((TZF28C|605219:0.01542,TZF28C|1953063:0.00054)0.545:0.13581,TZF28C|1750127:0.41840)0.631:0.03312)0.658:0.01122)0.598:0.00379)0.442:0.01234,(((TZF28C|280777:0.15239,TZF28C|2040642:0.23173)0.733:0.02264,(TZF28C|1451941:0.23812,(((TZF28C|53609:0.00059,(TZF28C|690979:0.28951,TZF28C|1750140:0.58699)0.731:0.12724)0.540:0.14703,TZF28C|1538220:0.11980)0.085:0.00063,(TZF28C|939783:0.17281,TZF28C|1647208:0.23981)0.994:0.33956)0.794:0.04774)0.752:0.02683)0.728:0.00059,((TZF28C|1538182:0.21592,(TZF28C|1029912:0.20090,(TZF28C|1310784:0.16048,(TZF28C|1451945:0.00063,TZF28C|2111668:0.00058)0.774:0.10697)0.354:0.01860)0.055:0.01730)0.545:0.00065,(TZF28C|53573:0.19743,((TZF28C|53612:0.00064,TZF28C|690993:0.05221)0.544:0.18049,TZF28C|1240172:0.09671)0.616:0.00756)0.447:0.02779)0.802:0.01194)0.739:0.00334)0.616:0.00855,(TZF28C|360903:0.14266,TZF28C|280786:0.25621)0.816:0.05481)0.833:0.01751,((TZF28C|205508:0.03381,TZF28C|690991:0.00085)0.180:0.10696,(TZF28C|132448:0.19895,(TZF28C|53572:0.10967,(TZF28C|1029932:0.00836,TZF28C|1108620:0.00111)0.768:0.12796)0.699:0.02596)0.721:0.01231)0.599:0.00335)0.741:0.00139,((TZF28C|1750153:0.14159,(TZF28C|1647172:0.26044,((TZF28C|360912:0.18283,TZF28C|1538175:0.00063)0.664:0.06837,TZF28C|1538168:0.14923)0.125:0.00058)0.828:0.03214)0.762:0.01335,(TZF28C|522265:0.10738,(TZF28C|132427:0.12218,(TZF28C|53586:0.22147,TZF28C|939758:0.00065)0.466:0.13485)0.106:0.00093)0.798:0.03352)0.796:0.00730)0.739:0.00849,TZF28C|605198:0.21052)0.066:0.00248,TZF28C|774411:0.17334)0.169:0.01949,((TZF28C|1451956:0.00059,TZF28C|2040675:0.14739)0.985:0.30314,TZF28C|939770:0.07410)0.768:0.06695)0.163:0.00178)0.368:0.00795,((TZF28C|2040656:0.11586,TZF28C|1108608:0.10148)0.265:0.05445,(TZF28C|774393:0.04118,(TZF28C|522276:0.09165,(TZF28C|1029918:0.30489,TZF28C|2040668:0.12750)0.643:0.08914)0.910:0.20768)0.843:0.11736)0.878:0.05872)0.321:0.00989,TZF28C|605201:0.63042)0.794:0.01296,(((((TZF28C|522295:0.12039,(TZF28C|280788:0.02159,TZF28C|1172833:0.17839)0.270:0.07831)0.192:0.01698,TZF28C|852966:0.41231)0.681:0.08249,(((TZF28C|444002:0.57025,TZF28C|1451936:0.32238)0.005:0.09663,(((TZF28C|132434:0.23536,TZF28C|444022:0.22523)0.729:0.08369,(TZF28C|443993:0.20914,(TZF28C|939775:0.37627,TZF28C|939765:0.23274)0.825:0.04271)0.616:0.04282)0.887:0.12303,TZF28C|1750152:0.47993)0.255:0.03795)0.658:0.08402,TZF28C|1750129:0.19518)0.749:0.03190)0.887:0.06476,((TZF28C|205498:0.08527,((TZF28C|360908:0.00058,TZF28C|522294:0.32545)0.107:0.20958,TZF28C|1029904:0.04289)0.186:0.01711)0.904:0.11654,(TZF28C|1647157:0.05777,(TZF28C|1240192:0.09895,((TZF28C|939762:0.00058,TZF28C|1647165:0.43515)0.877:0.13035,TZF28C|2090228:0.35030)0.724:0.06189)0.069:0.00059)0.729:0.01122)0.665:0.01256)0.775:0.02675,((((TZF28C|1108636:0.16500,((((TZF28C|132436:0.00059,TZF28C|1108609:0.36439)0.880:0.13352,TZF28C|2040653:0.17940)0.047:0.01053,TZF28C|1750110:0.26118)0.143:0.02577,TZF28C|1953061:0.10525)0.348:0.00475)0.630:0.00495,(((TZF28C|360902:0.32092,(TZF28C|1240187:0.00059,TZF28C|1372721:0.56827)0.764:0.09078)0.092:0.00128,(TZF28C|939756:0.28543,TZF28C|1451926:0.11212)0.618:0.04015)0.794:0.02647,(TZF28C|2040663:0.10097,(TZF28C|1854273:0.14329,(((TZF28C|443991:0.09412,(TZF28C|1647160:0.22149,TZF28C|1953067:0.12974)0.762:0.07724)0.850:0.10419,(TZF28C|53601:0.22728,(TZF28C|605199:0.00809,TZF28C|774374:0.00547)0.999:0.25076)0.999:0.28589)0.760:0.04480,(TZF28C|774394:0.25660,TZF28C|1240195:0.79913)0.867:0.07255)0.712:0.01382)0.000:0.00058)0.262:0.03048)0.418:0.02168)0.629:0.01671,(TZF28C|1029922:0.10585,((((TZF28C|1029895:0.08205,(TZF28C|132421:0.18183,TZF28C|1538219:0.22357)0.153:0.02200)0.751:0.08968,TZF28C|605188:0.16099)0.737:0.01130,(TZF28C|1538192:0.00649,(TZF28C|1451942:0.0,TZF28C|2080407:0.0):0.00696)1.000:0.11511)0.535:0.01819,(TZF28C|280779:0.10303,TZF28C|2040661:0.11972)0.511:0.09105)0.761:0.01434)0.431:0.00163)0.934:0.05072,((TZF28C|132418:0.04496,(TZF28C|53598:0.23695,TZF28C|939752:0.39416)0.916:0.16275)0.059:0.00058,((TZF28C|444017:0.04120,TZF28C|1953043:0.00059)0.991:0.23990,((TZF28C|690980:0.35286,TZF28C|1538211:0.21295)0.804:0.03593,(TZF28C|605181:0.18414,(TZF28C|1108618:0.41066,TZF28C|1750118:0.13667)0.473:0.04548)0.610:0.07584)0.768:0.03022)0.697:0.01739)0.821:0.02573)0.569:0.03989)0.470:0.03804)0.826:0.01404,(TZF28C|1750119:0.60157,(TZF28C|1953081:0.12140,TZF28C|360892:0.11588)0.633:0.02865)0.098:0.00132)0.455:0.00087,(TZF28C|1172849:0.18870,(TZF28C|1451924:0.02969,TZF28C|1538177:0.00058)0.354:0.15619)0.962:0.07990)0.790:0.00078)0.858:0.01285,((TZF28C|2040646:0.00059,(TZF28C|1750122:0.00390,TZF28C|1647176:0.49624)0.140:0.01575)0.976:0.07076,((TZF28C|939782:0.07647,(((TZF28C|1310775:0.27058,(TZF28C|444025:0.01240,TZF28C|444006:0.44125)0.625:0.10744)0.328:0.03493,(TZF28C|1172838:0.33685,(TZF28C|605224:0.00058,(TZF28C|280783:0.00058,(TZF28C|132431:0.00059,TZF28C|1854228:0.50946)0.395:0.08469)0.991:0.47716)0.403:0.02957)0.483:0.07343)0.734:0.01267,(TZF28C|360889:0.04687,TZF28C|360891:0.05277)0.944:0.05197)0.010:0.00059)0.753:0.00800,((TZF28C|1240190:0.10986,(TZF28C|1240188:0.13488,TZF28C|1310793:0.10225)0.549:0.01692)0.788:0.01266,(TZF28C|939779:0.00067,TZF28C|690988:0.51269)0.548:0.08544)0.826:0.00098)0.260:0.00058)0.253:0.00216)0.708:0.00251)0.686:0.00209)0.565:0.00344,((TZF28C|360900:0.20414,(TZF28C|1172859:0.14686,TZF28C|1310779:0.10314)0.769:0.02216)0.824:0.01748,((TZF28C|852957:0.15530,(TZF28C|774386:0.19646,TZF28C|1647188:0.12526)0.310:0.00863)0.458:0.00063,(TZF28C|1029902:0.01573,TZF28C|2081352:0.02316)1.000:0.16661)0.732:0.00305)0.772:0.00421)0.873:0.00087)0.904:0.00829,((((TZF28C|1854232:0.15909,(TZF28C|1172861:0.14823,TZF28C|1310771:0.12022)0.059:0.00603)0.603:0.00527,TZF28C|444003:0.14207)0.934:0.01163,((((TZF28C|205525:0.13471,TZF28C|205494:0.16698)0.825:0.01771,(TZF28C|605202:0.33303,(TZF28C|1750161:0.09224,(((TZF28C|690963:0.17552,TZF28C|1451913:0.09024)0.847:0.05171,(TZF28C|852941:0.28775,(TZF28C|132438:0.17387,(TZF28C|205502:0.01905,TZF28C|1750117:0.17719)0.853:0.10024)0.718:0.02193)0.273:0.00870)0.762:0.02152,TZF28C|1240171:0.08302)0.857:0.01826)0.611:0.00458)0.397:0.02236)0.432:0.00056,(TZF28C|690974:0.10985,TZF28C|1953082:0.10958)0.843:0.01604)0.062:0.00054,(TZF28C|53577:0.04037,TZF28C|280769:0.04318)0.624:0.08599)0.283:0.00058)0.726:0.00108,(((((((((((TZF28C|1240175:0.13270,(TZF28C|1953062:0.08733,TZF28C|1750109:0.19705)0.747:0.02633)0.734:0.00724,TZF28C|690997:0.10531)0.236:0.00483,TZF28C|1029898:0.14552)0.623:0.00482,(TZF28C|1750160:0.16328,TZF28C|132449:0.12311)0.000:0.00742)0.124:0.00058,(((TZF28C|1372715:0.16760,(TZF28C|1750155:0.13667,TZF28C|1451947:0.09012)0.507:0.06412)0.837:0.03298,(TZF28C|1172850:0.09947,TZF28C|1647213:0.10017)0.849:0.03821)0.844:0.01781,(TZF28C|690969:0.13636,((TZF28C|1108634:0.14034,(TZF28C|605209:0.13171,TZF28C|605185:0.17168)0.012:0.00058)0.910:0.05727,TZF28C|1854261:0.16019)0.327:0.00063)0.404:0.00721)0.728:0.00330)0.828:0.00234,((TZF28C|205495:0.12770,((TZF28C|690983:0.14457,((TZF28C|1538209:0.11075,(TZF28C|443996:0.19814,TZF28C|132432:0.23485)0.341:0.02260)0.191:0.00281,TZF28C|852945:0.12548)0.335:0.00541)0.777:0.00510,(TZF28C|444001:0.15728,(TZF28C|280785:0.14964,TZF28C|1854241:0.11605)0.041:0.00843)0.697:0.00991)0.745:0.00101)0.376:0.00171,(((((TZF28C|852965:0.14036,(TZF28C|1647205:0.15743,TZF28C|690981:0.10222)0.756:0.01055)0.720:0.00240,((TZF28C|443994:0.12644,((TZF28C|280763:0.22740,TZF28C|1029911:0.09736)0.657:0.00857,TZF28C|1029931:0.13728)0.759:0.01373)0.700:0.00327,(TZF28C|205517:0.09494,TZF28C|1538174:0.10723)0.127:0.01831)0.778:0.00274)0.062:0.00064,TZF28C|690975:0.16101)0.149:0.00337,((TZF28C|774415:0.13758,((TZF28C|522286:0.13211,(TZF28C|1029887:0.12570,TZF28C|1310787:0.11341)0.702:0.01046)0.402:0.00653,((TZF28C|1372726:0.07681,TZF28C|1854271:0.14452)0.877:0.11825,(TZF28C|1647164:0.20594,(((TZF28C|605177:0.10108,TZF28C|605180:0.12724)0.870:0.01542,(TZF28C|605190:0.14137,(TZF28C|132451:0.17811,(TZF28C|360880:0.02490,TZF28C|2101326:0.04469)0.957:0.05354)0.698:0.01158)0.652:0.00055)0.471:0.00355,(TZF28C|852948:0.28725,TZF28C|852959:0.11803)0.867:0.08327)0.614:0.01357)0.246:0.00058)0.840:0.01068)0.072:0.00054)0.722:0.00273,(TZF28C|444009:0.14408,TZF28C|852968:0.12434)0.926:0.02995)0.591:0.00059)0.853:0.00365,(((((TZF28C|205515:0.15485,(TZF28C|1647161:0.00063,TZF28C|1953051:0.06384)0.586:0.09397)0.895:0.02762,(TZF28C|1451957:0.11964,TZF28C|443985:0.13634)0.745:0.00894)0.653:0.00168,((TZF28C|1647209:0.16775,((TZF28C|53605:0.10433,TZF28C|53606:0.14732)0.604:0.01092,TZF28C|2040655:0.10819)0.820:0.01451)0.746:0.00710,((((TZF28C|690977:0.05150,TZF28C|1029934:0.01054)0.274:0.13593,TZF28C|132441:0.12166)0.845:0.01683,(TZF28C|1647219:0.21382,((TZF28C|1372720:0.08597,(TZF28C|605217:0.00058,(TZF28C|132430:0.00058,TZF28C|1854236:0.09259)0.758:0.26430)0.525:0.11553)0.719:0.04989,TZF28C|360910:0.16321)0.575:0.00941)0.685:0.00354)0.718:0.00455,((TZF28C|205522:0.12342,((TZF28C|132437:0.23148,(TZF28C|280754:0.03810,(TZF28C|1240166:0.03332,TZF28C|1953079:0.09616)0.519:0.06269)0.412:0.05919)0.792:0.04163,TZF28C|774410:0.10183)0.801:0.03256)0.708:0.02743,(((TZF28C|132444:0.17234,TZF28C|444030:0.11517)0.648:0.01423,((((TZF28C|605186:0.16892,(TZF28C|1029889:0.28281,TZF28C|1854231:0.13991)0.454:0.04122)0.063:0.00281,TZF28C|280775:0.10150)0.646:0.03087,(((TZF28C|280793:0.24217,TZF28C|360916:0.00059)0.458:0.14093,(TZF28C|605211:0.27691,TZF28C|939773:0.01698)0.448:0.05527)0.000:0.11231,TZF28C|605178:0.12360)0.442:0.00785)0.662:0.02116,((TZF28C|939763:0.19072,TZF28C|690989:0.13655)0.912:0.17698,(TZF28C|1108614:0.23235,TZF28C|939781:0.14533)0.317:0.03138)0.725:0.07343)0.248:0.02165)0.801:0.04724,TZF28C|360907:0.17016)0.573:0.03112)0.729:0.01746)0.719:0.00571)0.761:0.00272)0.204:0.00180,((((TZF28C|1647214:0.11230,(TZF28C|1647162:0.15967,TZF28C|1029908:0.13701)0.040:0.00059)0.848:0.00945,(TZF28C|53608:0.11984,TZF28C|1750120:0.10397)0.700:0.01787)0.684:0.00301,TZF28C|1029906:0.16660)0.789:0.00517,(((((((TZF28C|605218:0.14037,TZF28C|1854267:0.19897)0.764:0.01986,((TZF28C|939753:0.11089,(TZF28C|132423:0.11333,TZF28C|1647191:0.23910)0.299:0.02309)0.880:0.07280,((TZF28C|1953074:0.08814,(TZF28C|522291:0.03176,TZF28C|1310777:0.17331)0.976:0.10091)0.849:0.03648,TZF28C|1029930:0.23171)0.001:0.00054)0.872:0.01964)0.768:0.00720,(TZF28C|1172843:0.15980,((TZF28C|1647155:0.13067,TZF28C|1953058:0.10051)0.896:0.03003,(((((TZF28C|1029927:0.04240,TZF28C|1647216:0.06839)0.454:0.00328,TZF28C|1029925:0.02460)0.921:0.05594,TZF28C|1029929:0.08843)0.765:0.05724,TZF28C|444023:0.26300)0.777:0.02284,TZF28C|1750139:0.22347)0.607:0.00058)0.656:0.00430)0.231:0.00064)0.837:0.01144,(((TZF28C|1451930:0.15583,(TZF28C|1647171:0.15128,(TZF28C|443989:0.06998,TZF28C|1172862:0.08656)0.872:0.07164)0.742:0.01631)0.749:0.00589,(TZF28C|1953057:0.16448,((TZF28C|605183:0.13818,TZF28C|605191:0.16347)0.705:0.01049,((TZF28C|360893:0.14691,TZF28C|1310790:0.09487)0.761:0.02065,(TZF28C|444012:0.10613,TZF28C|2040649:0.13334)0.730:0.01558)0.911:0.02987)0.000:0.00060)0.837:0.01215)0.709:0.00329,(TZF28C|690990:0.18837,(TZF28C|522264:0.14509,((((((TZF28C|852938:0.08595,TZF28C|852937:0.09736)0.702:0.00974,TZF28C|1647158:0.14282)0.356:0.00894,(TZF28C|1372712:0.16864,(TZF28C|1172847:0.06911,TZF28C|1750158:0.13160)0.340:0.09418)0.774:0.02084)0.744:0.00294,((((TZF28C|1953060:0.26818,(TZF28C|522266:0.10325,TZF28C|605212:0.14795)0.696:0.01316)0.847:0.03805,((TZF28C|774407:0.13236,TZF28C|1310785:0.11830)0.665:0.00865,TZF28C|774380:0.12191)0.760:0.00893)0.317:0.01414,(TZF28C|2111430:0.19538,TZF28C|1451958:0.15380)0.831:0.03379)0.797:0.01595,TZF28C|1750156:0.14971)0.189:0.00063)0.880:0.02418,(TZF28C|1029923:0.16437,(TZF28C|444013:0.00059,TZF28C|1854260:0.09074)0.508:0.12781)0.815:0.01867)0.359:0.00058,(TZF28C|53615:0.12298,TZF28C|1854226:0.21415)0.772:0.03345)0.729:0.01130)0.525:0.00524)0.126:0.00825)0.668:0.00316)0.766:0.00383,((((TZF28C|605196:0.08781,TZF28C|1029899:0.10765)0.184:0.04752,TZF28C|1172830:0.10842)0.358:0.00348,(TZF28C|360915:0.12306,TZF28C|280784:0.14462)0.478:0.01097)0.739:0.00326,((TZF28C|522270:0.18222,TZF28C|1172840:0.12997)0.558:0.01659,TZF28C|2040652:0.20781)0.351:0.00938)0.763:0.00378)0.999:0.00054,(((((TZF28C|2040648:0.17749,TZF28C|1240193:0.12752)0.774:0.03602,(TZF28C|280765:0.12972,TZF28C|1240173:0.15917)0.884:0.04725)0.460:0.00793,((((((TZF28C|1647206:0.22349,(TZF28C|443992:0.16680,(TZF28C|53616:0.09682,TZF28C|690966:0.06507)0.548:0.05333)0.771:0.01430)0.683:0.01606,(TZF28C|774375:0.14199,(TZF28C|1310768:0.29456,TZF28C|1953075:0.23127)0.455:0.07419)0.296:0.04550)0.285:0.00958,((TZF28C|360904:0.08881,(TZF28C|53613:0.09146,(TZF28C|774385:0.29446,TZF28C|1953077:0.18085)0.964:0.10115)0.215:0.00385)0.289:0.00063,TZF28C|53580:0.12942)0.868:0.02102)0.250:0.00064,(TZF28C|1108628:0.06465,(TZF28C|1108626:0.12590,TZF28C|1108627:0.10628)0.263:0.00595)0.939:0.03000)0.308:0.01811,((TZF28C|2040665:0.14909,((TZF28C|1953069:0.11426,TZF28C|360914:0.21662)0.566:0.06778,(TZF28C|205507:0.21908,(TZF28C|690967:0.10880,TZF28C|939751:0.24265)0.238:0.02372)0.816:0.04616)0.023:0.01045)0.570:0.00063,(TZF28C|1029920:0.18490,(TZF28C|690978:0.23816,TZF28C|1240185:0.16966)0.175:0.02230)0.828:0.05701)0.736:0.01128)0.834:0.02183,(TZF28C|1310770:0.12147,(TZF28C|205506:0.09539,TZF28C|1451915:0.25753)0.914:0.06056)0.275:0.02038)0.558:0.00853)0.706:0.00583,(TZF28C|132420:0.13677,(((TZF28C|280762:0.14613,TZF28C|1108615:0.15371)0.301:0.00059,TZF28C|280753:0.08733)0.799:0.01123,(TZF28C|1172853:0.17950,TZF28C|1854250:0.08059)0.407:0.09526)0.100:0.00064)0.728:0.02316)0.747:0.00484,((TZF28C|690982:0.23294,TZF28C|132442:0.10937)0.711:0.01568,(((TZF28C|1451928:0.10557,TZF28C|1953053:0.21447)0.694:0.01610,((TZF28C|1029892:0.11542,TZF28C|939785:0.11135)0.731:0.02452,(TZF28C|522282:0.17720,TZF28C|2040659:0.13914)0.871:0.02920)0.693:0.00313)0.755:0.00505,(TZF28C|1310789:0.16486,((TZF28C|53583:0.07254,TZF28C|2040644:0.14954)0.820:0.13269,TZF28C|1451963:0.08723)0.830:0.04720)0.719:0.01166)0.871:0.00979)0.710:0.00597)0.505:0.00063)0.537:0.00054,((TZF28C|1172846:0.13651,(TZF28C|1647212:0.18786,(TZF28C|1108603:0.12931,TZF28C|1172852:0.12411)0.632:0.01300)0.517:0.00100)0.767:0.00586,(TZF28C|53574:0.15274,TZF28C|1953046:0.16797)0.873:0.05108)0.836:0.01047)0.766:0.00325)0.259:0.00071)0.807:0.00553,(((TZF28C|444018:0.10842,TZF28C|1108642:0.13660)0.552:0.00278,TZF28C|444010:0.11505)0.799:0.00874,(TZF28C|1372719:0.09972,TZF28C|280768:0.23182)0.580:0.01783)0.492:0.00222)0.763:0.00306)0.933:0.00685)0.232:0.00057)0.781:0.00054,(((TZF28C|774395:0.15716,(TZF28C|1647207:0.11892,(TZF28C|690992:0.07665,TZF28C|852940:0.16859)0.825:0.08248)0.481:0.00897)0.346:0.01147,TZF28C|132424:0.10361)0.570:0.00152,TZF28C|1538179:0.16277)0.788:0.00830)0.882:0.00297,((((TZF28C|132446:0.13258,TZF28C|280782:0.15287)0.683:0.00736,TZF28C|939757:0.14928)0.713:0.00535,TZF28C|1029907:0.14204)0.784:0.00059,(TZF28C|690986:0.13526,(TZF28C|1108621:0.15175,TZF28C|1372710:0.08631)0.159:0.02735)0.240:0.01869)0.854:0.00507)0.635:0.00060,TZF28C|1854244:0.13684)0.818:0.01017,(((TZF28C|605223:0.13113,(TZF28C|132445:0.04370,TZF28C|1538203:0.07304)0.025:0.05041)0.870:0.02486,(TZF28C|1310786:0.11541,(TZF28C|2040650:0.13161,(TZF28C|1108629:0.10874,TZF28C|2090230:0.00059)0.842:0.10055)0.351:0.03076)0.234:0.00549)0.761:0.00117,(TZF28C|53584:0.11977,(((((TZF28C|852953:0.15784,TZF28C|1750148:0.18001)0.271:0.01244,(TZF28C|132453:0.13269,TZF28C|1372711:0.09048)0.785:0.02182)0.204:0.00086,TZF28C|1310788:0.21810)0.717:0.01381,((TZF28C|205511:0.23620,TZF28C|774417:0.21242)0.856:0.10506,TZF28C|939772:0.11392)0.106:0.00867)0.213:0.00063,(TZF28C|360913:0.16682,((TZF28C|690998:0.14102,TZF28C|1647211:0.04648)0.213:0.01165,(TZF28C|1451920:0.01408,TZF28C|1451921:0.01644)1.000:0.19866)0.806:0.02165)0.509:0.00073)0.487:0.00425)0.373:0.00181)0.079:0.00298)0.215:0.00429,((((TZF28C|1854254:0.15010,TZF28C|280757:0.07248)0.649:0.03545,(TZF28C|1854262:0.13590,(TZF28C|1029913:0.02167,TZF28C|1372729:0.00057)0.881:0.13250)0.749:0.00878)0.777:0.00478,((TZF28C|1451952:0.17111,(TZF28C|280759:0.01108,TZF28C|939780:0.05405)0.554:0.16091)0.805:0.02360,(TZF28C|522283:0.18897,((TZF28C|1240186:0.07685,(TZF28C|939788:0.00059,(TZF28C|852949:0.13808,TZF28C|1750115:0.12407)0.749:0.04259)0.016:0.00215)0.623:0.08759,(TZF28C|1451948:0.14828,TZF28C|1240194:0.10423)0.697:0.01831)0.688:0.00879)0.978:0.06255)0.756:0.00554)0.824:0.00314,(TZF28C|1029885:0.12810,TZF28C|205514:0.12128)0.058:0.00650)0.693:0.00078)0.605:0.00880)0.739:0.00316)0.516:0.01186)0.784:0.00551)0.803:0.00418)0.509:0.00059,((TZF28C|1750116:0.08766,TZF28C|1854242:0.00058)0.543:0.08045,(TZF28C|852958:0.13724,TZF28C|1647159:0.12219)0.686:0.00693)0.616:0.00131)0.837:0.00512)0.760:0.00448,TZF28C|605175:0.25619)0.000:0.00326);
```
