## Supplementary Data 2 for "A genomic portrait of zebrafish transposable elements and their spatiotemporal embryonic expression": Zator-N1_DR.mafft.nwk

```
(((((Zator-N1_DR|1030524:0.19582,Zator-N1_DR|1030570:0.18104)0.964:0.06077,(((Zator-N1_DR|1030568:0.23646,(((Zator-N1_DR|1311374:0.34986,Zator-N1_DR|1855156:0.21598)0.689:0.02987,Zator-N1_DR|1953747:0.24479)0.623:0.00823,Zator-N1_DR|361504:0.24099)0.797:0.01444)0.358:0.00180,Zator-N1_DR|54311:0.27757)0.816:0.01452,(Zator-N1_DR|605904:0.18384,((Zator-N1_DR|1373233:0.11265,Zator-N1_DR|1855161:0.22044)0.808:0.06382,Zator-N1_DR|1855164:0.26201)0.800:0.03171)0.845:0.02164)0.502:0.01558)0.437:0.00106,((((((Zator-N1_DR|444675:1.29014,Zator-N1_DR|1030528:0.19622)0.619:0.04020,(Zator-N1_DR|1030526:0.03627,Zator-N1_DR|1538761:0.83672)0.443:0.15749)0.772:0.02993,((Zator-N1_DR|522873:0.29946,Zator-N1_DR|605892:0.22611)0.737:0.02498,((((Zator-N1_DR|1855183:1.00535,(Zator-N1_DR|774991:0.07549,Zator-N1_DR|1855174:0.49219)0.000:0.07647)0.903:0.07557,(Zator-N1_DR|1452808:0.10770,(Zator-N1_DR|1240759:0.42966,Zator-N1_DR|1648095:0.00062)0.240:0.19394)0.786:0.07672)0.669:0.00921,((((Zator-N1_DR|1373231:0.29521,(Zator-N1_DR|775020:0.29190,Zator-N1_DR|281308:0.32464)0.679:0.22968)0.905:0.31257,Zator-N1_DR|2041339:0.00069)0.590:0.14752,Zator-N1_DR|1855175:0.19928)0.853:0.04799,(Zator-N1_DR|853565:0.06365,Zator-N1_DR|853566:0.12912)0.901:0.07241)0.834:0.03709)0.909:0.04014,(((Zator-N1_DR|853560:0.00062,Zator-N1_DR|1240745:1.09007)0.503:0.21841,((Zator-N1_DR|1030542:0.00097,Zator-N1_DR|2041324:1.07386)0.108:0.23052,Zator-N1_DR|1311353:0.18749)0.761:0.03980)0.701:0.02028,(Zator-N1_DR|206088:0.23545,Zator-N1_DR|132999:0.16832)0.906:0.12825)0.049:0.01581)0.712:0.01150)0.058:0.00481)0.852:0.01772,((((Zator-N1_DR|1953748:0.23453,(Zator-N1_DR|54321:0.32220,Zator-N1_DR|1030536:0.00064)0.928:0.23751)0.685:0.01286,(Zator-N1_DR|1373235:0.05885,Zator-N1_DR|1240753:0.19960)0.782:0.03966)0.427:0.01650,(Zator-N1_DR|605908:0.19896,((Zator-N1_DR|940520:0.20795,Zator-N1_DR|2041328:0.34879)0.234:0.03169,((((Zator-N1_DR|133005:0.26628,(Zator-N1_DR|1173424:0.13681,(Zator-N1_DR|1173420:0.30707,(Zator-N1_DR|1173423:0.08472,(Zator-N1_DR|1173421:0.04127,Zator-N1_DR|1173422:0.23998)0.962:0.11445)0.816:0.04514)0.834:0.06672)0.935:0.10652)0.725:0.05542,Zator-N1_DR|691702:0.46144)0.845:0.07750,(Zator-N1_DR|691691:0.33445,(Zator-N1_DR|54333:0.26595,Zator-N1_DR|1953774:0.24998)0.744:0.10567)0.982:0.25955)0.591:0.05979,Zator-N1_DR|361493:0.43843)0.744:0.04320)0.072:0.00098)1.000:0.32225)0.672:0.01820,((((((Zator-N1_DR|206075:0.04720,Zator-N1_DR|940530:0.05110)0.493:0.33044,(Zator-N1_DR|54299:0.31259,Zator-N1_DR|1538743:0.00062)0.682:0.07003)0.948:0.19553,((Zator-N1_DR|361500:0.01590,Zator-N1_DR|775000:0.32776)0.277:0.22582,(Zator-N1_DR|281296:0.27900,(Zator-N1_DR|1240755:0.00062,Zator-N1_DR|1953738:0.12007)0.567:0.27228)0.829:0.09611)0.269:0.01313)0.602:0.00062,(Zator-N1_DR|54324:0.26016,Zator-N1_DR|54323:0.20715)0.994:0.40702)0.846:0.04403,(((Zator-N1_DR|605895:0.16147,Zator-N1_DR|1373236:0.19289)0.615:0.06204,Zator-N1_DR|361499:0.16210)0.751:0.03985,Zator-N1_DR|1953744:0.23184)0.475:0.00058)0.293:0.01410,(Zator-N1_DR|1109178:0.17245,Zator-N1_DR|2081601:0.51454)0.798:0.26756)0.589:0.01229)0.467:0.00294)0.952:0.00068,((Zator-N1_DR|1373272:0.17182,Zator-N1_DR|1109194:0.31445)0.000:0.06971,Zator-N1_DR|133002:0.32301)0.650:0.01727)0.383:0.00564,((((Zator-N1_DR|775001:0.19344,((Zator-N1_DR|1648073:0.27809,(Zator-N1_DR|522888:0.13281,Zator-N1_DR|1452800:0.15985)0.847:0.27731)0.527:0.20913,(Zator-N1_DR|1173414:0.21245,Zator-N1_DR|1648089:0.21469)0.828:0.05391)0.113:0.00291)0.709:0.01469,((Zator-N1_DR|2087700:0.14966,(Zator-N1_DR|2087701:0.08557,Zator-N1_DR|2087702:0.11936)0.895:0.05224)0.970:0.06991,(Zator-N1_DR|1030534:0.10232,Zator-N1_DR|1855185:0.00059)0.629:0.17306)0.220:0.01466)0.765:0.01297,(Zator-N1_DR|1953742:0.20238,((((Zator-N1_DR|691710:0.26432,(Zator-N1_DR|1030567:0.00110,Zator-N1_DR|206070:0.00106)0.561:0.18205)0.020:0.01360,Zator-N1_DR|1240760:0.18994)0.274:0.02710,Zator-N1_DR|1109203:0.21335)0.949:0.10025,(Zator-N1_DR|54326:0.23497,Zator-N1_DR|605905:0.17625)0.882:0.04923)0.157:0.00404)0.802:0.01028)0.725:0.00625,(((((((Zator-N1_DR|206067:0.19256,Zator-N1_DR|206062:0.18830)0.430:0.01436,Zator-N1_DR|605912:0.18191)0.270:0.00801,(Zator-N1_DR|54314:0.22312,Zator-N1_DR|1953763:0.35311)0.811:0.08075)0.652:0.02821,((Zator-N1_DR|54292:0.26690,(Zator-N1_DR|1373260:0.23214,Zator-N1_DR|1648099:0.15059)0.335:0.11447)0.810:0.03994,Zator-N1_DR|133004:0.26919)0.833:0.04080)0.745:0.00588,((((((Zator-N1_DR|1311368:0.19965,Zator-N1_DR|1538742:0.08281)0.857:0.06816,((((Zator-N1_DR|1373232:0.33596,Zator-N1_DR|1953749:0.44134)0.600:0.05662,Zator-N1_DR|1855145:0.20100)0.925:0.17678,(Zator-N1_DR|522880:0.19180,(Zator-N1_DR|1648072:0.31063,Zator-N1_DR|1855172:0.28528)0.664:0.01133)0.000:0.00062)0.156:0.03620,Zator-N1_DR|54298:0.18848)0.000:0.00062)0.631:0.00062,Zator-N1_DR|206073:0.24566)0.552:0.01440,(((Zator-N1_DR|775006:0.27088,(Zator-N1_DR|444683:0.31913,Zator-N1_DR|1373250:0.28825)0.396:0.04604)0.612:0.05600,(Zator-N1_DR|1173443:0.22862,(Zator-N1_DR|133007:0.39853,Zator-N1_DR|1648086:0.08468)0.538:0.14708)0.820:0.09103)0.779:0.05739,((Zator-N1_DR|1240727:0.82392,Zator-N1_DR|1855153:0.17287)0.186:0.01323,Zator-N1_DR|133009:0.32507)0.777:0.05593)0.628:0.05570)0.832:0.02465,((((Zator-N1_DR|775018:0.25002,Zator-N1_DR|1452798:0.24024)0.972:0.20088,(Zator-N1_DR|605893:0.06085,Zator-N1_DR|775008:0.44426)0.816:0.09762)0.628:0.04357,((Zator-N1_DR|54293:0.02059,Zator-N1_DR|54335:0.31004)0.896:0.25490,((Zator-N1_DR|1452836:0.17335,(Zator-N1_DR|1648078:0.20063,Zator-N1_DR|361490:0.03554)0.007:0.13457)0.729:0.05919,Zator-N1_DR|774987:0.17475)0.611:0.03570)0.622:0.02209)0.880:0.05987,((((((((((Zator-N1_DR|853554:0.36734,Zator-N1_DR|1538760:0.12706)0.105:0.07777,Zator-N1_DR|853567:0.15989)0.949:0.15612,((Zator-N1_DR|691712:0.18803,Zator-N1_DR|775007:0.43588)0.808:0.07319,(Zator-N1_DR|774998:0.20938,Zator-N1_DR|1030559:0.31609)0.222:0.00447)0.647:0.02865)0.660:0.00838,((((Zator-N1_DR|1109198:0.31088,((Zator-N1_DR|361505:0.18976,(Zator-N1_DR|1109189:0.21708,Zator-N1_DR|1311378:0.30009)0.551:0.06485)0.642:0.04693,(Zator-N1_DR|133011:0.28632,Zator-N1_DR|1109197:0.00063)0.316:0.21048)0.013:0.00571)0.751:0.02613,((Zator-N1_DR|1173432:0.27507,(Zator-N1_DR|522870:0.02343,Zator-N1_DR|1953737:0.10594)0.784:0.24387)0.812:0.04814,((Zator-N1_DR|1953750:0.35314,(Zator-N1_DR|1030546:0.00063,Zator-N1_DR|2041330:0.08370)0.744:0.14115)0.844:0.09256,(((Zator-N1_DR|1953764:0.27504,(Zator-N1_DR|1855160:0.46754,Zator-N1_DR|1030565:0.28936)0.579:0.08477)0.412:0.04719,(Zator-N1_DR|444695:0.28589,Zator-N1_DR|940525:0.24956)0.901:0.14021)0.687:0.01906,(((Zator-N1_DR|1855149:0.22635,Zator-N1_DR|940516:0.55868)0.782:0.08352,((Zator-N1_DR|1953760:0.54066,(Zator-N1_DR|774989:0.00070,Zator-N1_DR|1030537:0.11517)0.579:0.10613)0.438:0.09311,(Zator-N1_DR|775016:0.41407,Zator-N1_DR|1750819:0.21382)0.659:0.04663)0.115:0.00062)0.855:0.03280,Zator-N1_DR|1030551:0.30620)0.829:0.02319)0.702:0.01185)0.715:0.01386)0.189:0.00062)0.894:0.02159,(((((((Zator-N1_DR|691698:0.18756,Zator-N1_DR|2041335:0.23620)0.445:0.03483,(Zator-N1_DR|1030550:0.12676,(Zator-N1_DR|361517:0.29939,Zator-N1_DR|1452830:0.01214)0.725:0.06100)0.756:0.14477)0.839:0.03595,Zator-N1_DR|1750814:0.26525)0.714:0.01481,(Zator-N1_DR|132997:0.06792,Zator-N1_DR|1648082:0.16369)0.938:0.11359)0.816:0.01298,((Zator-N1_DR|132990:0.27543,Zator-N1_DR|691713:0.28868)0.771:0.09210,((((Zator-N1_DR|1855141:0.26020,Zator-N1_DR|1953754:0.25965)0.684:0.01151,(Zator-N1_DR|1173436:0.30788,Zator-N1_DR|1452812:0.26888)0.866:0.05058)0.295:0.00792,Zator-N1_DR|940531:0.18834)0.686:0.02190,(Zator-N1_DR|1173426:0.31653,Zator-N1_DR|1452834:0.13946)0.789:0.07161)0.962:0.08715)0.407:0.03286)0.632:0.02051,(((((((((Zator-N1_DR|940510:0.15744,(Zator-N1_DR|361497:0.20992,Zator-N1_DR|1452810:0.14255)0.718:0.14270)0.818:0.06400,((Zator-N1_DR|1240748:0.21849,Zator-N1_DR|132987:0.12761)0.876:0.08039,(Zator-N1_DR|1750809:0.34163,Zator-N1_DR|1452807:0.14061)0.075:0.02598)0.717:0.02886)0.651:0.04831,(Zator-N1_DR|1109191:0.23873,Zator-N1_DR|1855155:0.31541)0.471:0.05515)0.710:0.03299,(((((Zator-N1_DR|444682:0.34917,Zator-N1_DR|1109187:0.35667)0.392:0.00298,((Zator-N1_DR|444692:0.28313,Zator-N1_DR|1030555:0.29938)0.789:0.10144,(Zator-N1_DR|1030543:0.47950,(Zator-N1_DR|206079:0.52566,Zator-N1_DR|775004:0.30026)0.641:0.06645)0.755:0.05208)0.699:0.02387)0.902:0.05952,(Zator-N1_DR|206063:0.34106,Zator-N1_DR|853549:0.50735)0.775:0.12852)0.771:0.02779,(((Zator-N1_DR|605900:0.13621,(Zator-N1_DR|1173442:0.09989,Zator-N1_DR|1240758:0.41519)1.000:0.95764)0.402:0.10278,Zator-N1_DR|1240739:0.24128)0.780:0.05227,Zator-N1_DR|1648083:0.28504)0.689:0.00916)0.727:0.01520,((Zator-N1_DR|133012:0.20300,Zator-N1_DR|1648084:0.07548)0.922:0.21729,((((Zator-N1_DR|853545:0.11775,Zator-N1_DR|1855170:0.04917)0.480:0.27274,Zator-N1_DR|1538753:0.28810)0.152:0.00095,Zator-N1_DR|444666:0.12016)0.178:0.03169,(Zator-N1_DR|2041341:0.17799,Zator-N1_DR|1855182:0.20731)0.064:0.00060)0.748:0.02718)0.205:0.01577)0.884:0.03660)0.509:0.00571,((((Zator-N1_DR|1373240:0.06570,(Zator-N1_DR|522881:0.29102,Zator-N1_DR|1953761:0.27781)0.560:0.00062)0.736:0.07390,Zator-N1_DR|775011:0.27625)0.600:0.05823,(Zator-N1_DR|1855187:0.18193,(Zator-N1_DR|54295:0.11795,Zator-N1_DR|1953773:0.09483)0.755:0.10724)0.849:0.07935)0.761:0.01928,(Zator-N1_DR|54291:0.19621,(Zator-N1_DR|1855181:0.27010,(Zator-N1_DR|1373269:0.20288,Zator-N1_DR|2086183:0.31702)0.247:0.04109)0.601:0.01091)0.830:0.04003)0.747:0.01536)0.000:0.00061,(((((Zator-N1_DR|522890:0.18257,Zator-N1_DR|605897:0.29367)0.748:0.05154,((Zator-N1_DR|361520:0.17612,(Zator-N1_DR|691719:0.38957,(Zator-N1_DR|1240762:0.00069,(Zator-N1_DR|1373242:0.14078,(Zator-N1_DR|1373245:0.00062,(Zator-N1_DR|1373243:0.02351,Zator-N1_DR|1373244:0.01075)0.890:0.03463)0.907:0.09231)0.684:0.07784)0.386:0.05459)0.891:0.13760)0.208:0.00062,((Zator-N1_DR|691693:0.26916,Zator-N1_DR|1953741:0.19984)0.350:0.00072,(Zator-N1_DR|54300:0.36235,Zator-N1_DR|1373266:0.16391)0.783:0.10664)0.792:0.04056)0.758:0.00922)0.354:0.00121,(((((Zator-N1_DR|132985:0.61975,(((Zator-N1_DR|691701:0.08317,Zator-N1_DR|1373271:0.25583)0.870:0.11208,(Zator-N1_DR|522877:0.30442,Zator-N1_DR|853553:0.14997)0.864:0.15252)0.537:0.07724,(Zator-N1_DR|1373238:0.22759,Zator-N1_DR|54316:0.25982)0.833:0.07273)0.778:0.05513)0.326:0.00991,(((Zator-N1_DR|361516:0.29346,Zator-N1_DR|1240733:0.31669)0.754:0.03281,((Zator-N1_DR|54306:0.03048,Zator-N1_DR|132998:0.00914)0.449:0.33565,(Zator-N1_DR|206092:0.26787,(((Zator-N1_DR|1538744:0.20359,Zator-N1_DR|1538746:0.24330)0.865:0.12381,Zator-N1_DR|1538747:0.13815)0.923:0.15502,Zator-N1_DR|1538745:0.16237)0.796:0.09474)0.249:0.03058)0.815:0.08921)0.125:0.00063,Zator-N1_DR|940517:0.23862)0.842:0.03364)0.776:0.00862,((((Zator-N1_DR|1240738:0.19734,Zator-N1_DR|2041326:0.10375)0.755:0.11534,(Zator-N1_DR|691699:0.06341,Zator-N1_DR|1648092:0.07985)0.640:0.10859)0.710:0.02209,((((Zator-N1_DR|206069:0.19688,(Zator-N1_DR|206065:0.29059,Zator-N1_DR|1538770:0.15062)0.650:0.06607)0.738:0.04561,(Zator-N1_DR|2041329:0.18084,Zator-N1_DR|691724:0.21244)0.348:0.01311)0.696:0.01624,(Zator-N1_DR|444684:0.26397,Zator-N1_DR|361501:0.13647)0.725:0.05507)0.827:0.04412,Zator-N1_DR|940519:0.40985)0.757:0.02291)0.961:0.07699,(Zator-N1_DR|775013:0.26279,((Zator-N1_DR|1109188:0.09900,Zator-N1_DR|206084:0.11714)0.838:0.09319,(Zator-N1_DR|1373256:0.14481,Zator-N1_DR|853548:0.16131)0.847:0.05884)0.528:0.02900)0.649:0.01585)0.781:0.01185)0.869:0.02398,((((Zator-N1_DR|605902:0.44777,Zator-N1_DR|1648080:0.36279)0.265:0.03191,Zator-N1_DR|1855188:0.37838)0.088:0.11152,(Zator-N1_DR|605906:0.52782,(Zator-N1_DR|54334:0.20817,(Zator-N1_DR|54310:0.13524,Zator-N1_DR|1173415:0.00063)0.669:0.15477)0.426:0.00062)0.892:0.09240)0.564:0.02623,(Zator-N1_DR|281302:0.20040,((Zator-N1_DR|691704:0.43836,Zator-N1_DR|1452814:0.13673)0.899:0.19653,(Zator-N1_DR|1953751:0.34934,Zator-N1_DR|1109180:0.17833)0.275:0.04948)0.716:0.02562)0.722:0.02054)0.798:0.02109)0.765:0.01294,((Zator-N1_DR|1538757:0.19292,Zator-N1_DR|1953767:0.40230)0.788:0.08135,((Zator-N1_DR|1311361:0.26058,Zator-N1_DR|853555:0.17550)0.826:0.10775,(Zator-N1_DR|54319:0.24149,Zator-N1_DR|775002:0.20759)0.907:0.18116)0.087:0.00064)0.794:0.03876)0.521:0.01233)0.852:0.02351,((((Zator-N1_DR|1953746:0.29139,Zator-N1_DR|281293:0.37351)0.674:0.04022,((Zator-N1_DR|774999:0.30071,Zator-N1_DR|774988:0.28141)0.169:0.04989,(Zator-N1_DR|1173412:0.08525,Zator-N1_DR|1373239:0.08795)0.790:0.12629)0.669:0.06137)0.033:0.03041,((Zator-N1_DR|54307:0.15281,Zator-N1_DR|1030554:0.22257)0.903:0.12366,((Zator-N1_DR|1173430:0.30670,Zator-N1_DR|691709:0.17601)0.867:0.07133,((Zator-N1_DR|1030557:0.18853,Zator-N1_DR|853559:0.37452)0.680:0.02777,Zator-N1_DR|1373263:0.46663)0.444:0.04819)0.031:0.00069)0.747:0.05483)0.045:0.00063,((Zator-N1_DR|1452801:0.11946,Zator-N1_DR|133006:0.01846)0.985:0.26365,((Zator-N1_DR|1648097:0.09853,(Zator-N1_DR|1648098:0.04308,Zator-N1_DR|1648096:0.09846)0.799:0.02789)0.206:0.03392,Zator-N1_DR|2107067:0.16719)0.717:0.01741)0.742:0.03032)0.914:0.05104)0.787:0.01647,(((((Zator-N1_DR|853562:0.36516,(Zator-N1_DR|132989:0.17281,Zator-N1_DR|1855150:0.41831)0.512:0.02593)0.871:0.13750,(Zator-N1_DR|54312:0.22286,((Zator-N1_DR|1452835:0.37445,(Zator-N1_DR|206080:0.23595,(Zator-N1_DR|281300:0.61017,Zator-N1_DR|691715:0.14908)0.744:0.08574)0.905:0.17557)0.868:0.17557,(Zator-N1_DR|1311370:0.16302,Zator-N1_DR|605909:0.14796)0.819:0.10937)0.439:0.01646)0.715:0.00058)0.870:0.05632,((Zator-N1_DR|281303:0.26350,(Zator-N1_DR|444664:0.25054,Zator-N1_DR|522878:0.19155)0.545:0.04949)0.850:0.07560,Zator-N1_DR|2041343:0.19058)0.702:0.02060)0.811:0.02704,((((Zator-N1_DR|1173413:0.20026,(Zator-N1_DR|1173409:0.07583,Zator-N1_DR|1173411:0.23099)0.754:0.02312)0.815:0.15336,(Zator-N1_DR|2112407:0.27858,(Zator-N1_DR|2112406:0.04220,Zator-N1_DR|2112405:0.23007)0.262:0.07137)1.000:0.69066)0.347:0.10640,Zator-N1_DR|1648094:0.33672)0.342:0.02192,Zator-N1_DR|1030545:0.35042)0.777:0.04589)0.814:0.03700,((((((((Zator-N1_DR|853564:0.16495,Zator-N1_DR|940512:0.00062)0.939:0.20529,((((Zator-N1_DR|1373251:0.24749,Zator-N1_DR|1373261:0.22847)0.036:0.01988,Zator-N1_DR|1452824:0.18861)0.577:0.02870,Zator-N1_DR|691714:0.23482)0.824:0.03554,((Zator-N1_DR|691721:0.28806,Zator-N1_DR|1240746:0.23264)0.746:0.05879,((Zator-N1_DR|1240743:0.20459,(Zator-N1_DR|132982:0.21736,Zator-N1_DR|1030527:0.22903)0.049:0.00617)0.728:0.01519,Zator-N1_DR|1373249:0.21108)0.198:0.00601)0.828:0.03020)0.797:0.03030)0.334:0.00162,(Zator-N1_DR|691723:0.21532,Zator-N1_DR|1953756:0.43187)0.609:0.17809)0.736:0.02018,((Zator-N1_DR|444665:0.08846,(Zator-N1_DR|132986:0.07938,Zator-N1_DR|1240731:0.28081)0.864:0.12194)0.255:0.07921,(Zator-N1_DR|775012:0.00069,Zator-N1_DR|1452817:0.36120)0.616:0.22405)0.725:0.02638)0.589:0.00814,(Zator-N1_DR|361521:0.15265,((Zator-N1_DR|1030560:0.22568,(Zator-N1_DR|1173429:0.28712,Zator-N1_DR|1240735:0.23509)0.761:0.08702)0.632:0.01201,Zator-N1_DR|1452832:0.27255)0.677:0.01119)0.740:0.02502)0.754:0.02925,(Zator-N1_DR|1109190:0.00734,Zator-N1_DR|1373265:0.01644)0.532:0.41343)0.470:0.00062,((Zator-N1_DR|1648085:0.29967,((Zator-N1_DR|281306:0.57099,(Zator-N1_DR|132996:0.31458,(Zator-N1_DR|54330:0.02632,Zator-N1_DR|54332:0.02162)0.936:0.11341)0.172:0.02003)0.364:0.04280,Zator-N1_DR|1109179:0.29579)0.336:0.00062)0.792:0.02964,(((Zator-N1_DR|522884:0.16386,(Zator-N1_DR|1240737:0.09649,Zator-N1_DR|691718:0.43234)0.741:0.27133)0.212:0.01639,Zator-N1_DR|1750812:0.20076)0.888:0.07187,((Zator-N1_DR|1648075:0.01185,Zator-N1_DR|853557:0.29371)0.661:0.11352,Zator-N1_DR|774992:0.27012)0.026:0.00062)0.706:0.05905)0.849:0.03137)0.395:0.00224,(Zator-N1_DR|1030532:0.22494,(Zator-N1_DR|1173417:0.05253,Zator-N1_DR|1173418:0.04601)0.999:0.22144)0.764:0.03348)0.833:0.02695)0.841:0.02882)0.959:0.04454)0.748:0.00607,(((Zator-N1_DR|1030538:0.29627,(((Zator-N1_DR|1311363:0.20753,Zator-N1_DR|1538754:0.53038)0.194:0.05271,Zator-N1_DR|1173440:0.23958)0.217:0.04046,Zator-N1_DR|1648079:0.28658)0.210:0.02951)0.622:0.00398,(Zator-N1_DR|1750818:0.28471,(Zator-N1_DR|54329:0.18355,Zator-N1_DR|940534:0.20945)0.725:0.04658)0.815:0.04625)0.869:0.03674,((Zator-N1_DR|132992:0.15164,((Zator-N1_DR|691708:0.01325,Zator-N1_DR|1452819:0.04442)0.179:0.21072,Zator-N1_DR|1953755:0.17362)0.819:0.04347)0.682:0.00192,((Zator-N1_DR|1030562:0.27677,Zator-N1_DR|133000:0.19908)0.528:0.03175,(Zator-N1_DR|1030561:0.10085,Zator-N1_DR|1109193:0.10498)0.371:0.15818)0.663:0.04193)0.728:0.00955)0.854:0.02044)0.285:0.00062,((((Zator-N1_DR|206081:0.36320,(Zator-N1_DR|444681:0.20155,Zator-N1_DR|691705:0.37895)0.220:0.04437)0.424:0.04701,Zator-N1_DR|940526:0.24946)0.537:0.03594,Zator-N1_DR|54315:0.29524)0.810:0.04499,((Zator-N1_DR|444671:0.27880,(Zator-N1_DR|1030549:0.15910,Zator-N1_DR|1648091:0.29147)0.425:0.13179)0.687:0.01694,(Zator-N1_DR|853563:0.32434,(Zator-N1_DR|1173437:0.16046,Zator-N1_DR|940523:0.33410)0.496:0.01409)0.744:0.04171)0.797:0.03159)0.704:0.00912)0.864:0.01441,((((Zator-N1_DR|1452823:0.47578,(((Zator-N1_DR|281297:0.07809,(Zator-N1_DR|444697:0.05994,Zator-N1_DR|775010:0.18134)0.474:0.11490)0.934:0.16224,(Zator-N1_DR|444690:0.27817,(Zator-N1_DR|691694:0.26433,Zator-N1_DR|1855158:0.19668)0.620:0.12241)0.723:0.07136)0.759:0.05223,(Zator-N1_DR|444688:0.40883,(Zator-N1_DR|2086182:0.21384,(Zator-N1_DR|1030553:0.07953,Zator-N1_DR|1648090:0.06629)0.309:0.25501)0.577:0.03342)0.883:0.11875)0.262:0.00581)0.707:0.03603,(((Zator-N1_DR|1750817:0.19143,Zator-N1_DR|444691:0.15319)0.122:0.00069,Zator-N1_DR|1311358:0.21085)0.891:0.14388,(Zator-N1_DR|1452829:0.26746,((Zator-N1_DR|1173435:0.25747,Zator-N1_DR|1173428:0.27844)0.076:0.00070,(Zator-N1_DR|691716:0.13568,Zator-N1_DR|1855157:0.39361)0.877:0.18138)0.396:0.05275)0.098:0.00069)0.798:0.03780)0.792:0.03105,(((Zator-N1_DR|54308:0.58208,(Zator-N1_DR|940515:0.31659,((Zator-N1_DR|54320:0.23428,(Zator-N1_DR|1030525:0.15323,Zator-N1_DR|1750821:0.10175)0.218:0.00095)0.785:0.14241,Zator-N1_DR|2081602:0.47665)0.491:0.05555)0.083:0.03493)0.618:0.01338,(((Zator-N1_DR|1311369:0.22350,Zator-N1_DR|1538762:0.34577)0.451:0.03980,Zator-N1_DR|853551:0.13151)0.062:0.02566,(Zator-N1_DR|774996:0.19088,(Zator-N1_DR|1452820:0.75286,Zator-N1_DR|1311356:0.00696)0.494:0.15234)0.756:0.04718)0.821:0.04497)0.507:0.00868,((Zator-N1_DR|361510:0.16812,(Zator-N1_DR|1538756:0.39118,(Zator-N1_DR|691692:0.42287,Zator-N1_DR|1750808:0.18125)0.481:0.04376)0.676:0.03698)0.818:0.04872,(Zator-N1_DR|133001:0.18149,(Zator-N1_DR|361494:0.10210,Zator-N1_DR|1855179:0.12729)0.759:0.12314)0.914:0.10109)0.863:0.04635)0.713:0.03121)0.123:0.01991,(((((Zator-N1_DR|206089:0.27047,Zator-N1_DR|1173439:0.14304)0.729:0.09021,Zator-N1_DR|1452818:0.35832)0.657:0.02090,((Zator-N1_DR|1240747:0.49065,Zator-N1_DR|1855151:0.12528)0.403:0.06939,Zator-N1_DR|1030533:0.19978)0.377:0.03149)0.894:0.03949,(((((Zator-N1_DR|775003:0.33765,(Zator-N1_DR|281304:0.23764,Zator-N1_DR|522875:0.00095)0.640:0.11732)0.379:0.05573,((Zator-N1_DR|1311365:0.34602,Zator-N1_DR|1240741:0.24054)0.403:0.06258,(Zator-N1_DR|361488:0.54827,Zator-N1_DR|2041338:0.06890)0.849:0.17776)0.802:0.11776)0.603:0.05686,((Zator-N1_DR|133010:0.15230,Zator-N1_DR|1240752:0.00062)0.461:0.25164,Zator-N1_DR|1953762:0.27999)0.749:0.05511)0.654:0.04714,(((Zator-N1_DR|940536:0.15019,(Zator-N1_DR|444673:0.05054,Zator-N1_DR|444674:0.01640)0.817:0.10245)0.470:0.10730,(Zator-N1_DR|1538758:0.10640,Zator-N1_DR|2041331:0.06915)0.454:0.28992)0.544:0.01312,Zator-N1_DR|1452827:0.24981)0.883:0.11669)0.657:0.02418,(Zator-N1_DR|2041340:0.21695,(Zator-N1_DR|361489:0.00062,Zator-N1_DR|1173441:0.24600)0.679:0.30218)0.699:0.03537)0.802:0.02187)0.770:0.00911,(((Zator-N1_DR|54296:0.28413,Zator-N1_DR|361518:0.16979)0.856:0.10110,(Zator-N1_DR|1030548:0.19443,((Zator-N1_DR|1109199:0.13413,Zator-N1_DR|1953759:0.25366)0.493:0.04597,Zator-N1_DR|1538763:0.31009)0.497:0.02084)0.453:0.02900)0.235:0.00059,Zator-N1_DR|1240729:0.39795)0.859:0.04061)0.412:0.00774)0.903:0.03718)0.443:0.00234)0.963:0.04266,((Zator-N1_DR|1109195:0.00063,Zator-N1_DR|1030556:0.00180)0.988:0.20848,(Zator-N1_DR|361511:0.38295,(Zator-N1_DR|522882:0.19894,(((Zator-N1_DR|1953770:0.30678,((Zator-N1_DR|54317:0.34627,Zator-N1_DR|1109176:0.22971)0.817:0.07818,(Zator-N1_DR|1311349:0.00060,Zator-N1_DR|1311352:0.32499)0.630:0.23514)0.848:0.04791)0.653:0.00674,(Zator-N1_DR|1538751:0.24396,(Zator-N1_DR|1030547:0.06539,Zator-N1_DR|522883:0.26041)0.230:0.10137)0.268:0.00058)0.697:0.00815,(((Zator-N1_DR|444693:0.22921,(Zator-N1_DR|132995:0.23327,(Zator-N1_DR|2041325:0.39328,Zator-N1_DR|1953771:0.19582)0.788:0.08642)0.626:0.02605)0.830:0.05613,(Zator-N1_DR|1538750:0.19728,Zator-N1_DR|1109192:0.16516)0.875:0.11936)0.684:0.00062,(Zator-N1_DR|522889:0.02753,Zator-N1_DR|1953740:0.00064)0.986:0.21865)0.893:0.05928)0.104:0.00359)0.184:0.00959)0.119:0.00727)0.789:0.01884)0.613:0.00529)0.896:0.01996,(((Zator-N1_DR|1648077:0.07903,Zator-N1_DR|853550:0.13499)0.719:0.08793,Zator-N1_DR|691697:0.31550)0.720:0.03492,(((((Zator-N1_DR|1373253:0.00063,Zator-N1_DR|2086950:0.00500)0.989:0.23646,Zator-N1_DR|853556:0.31390)0.721:0.02369,(Zator-N1_DR|1311366:0.57601,Zator-N1_DR|1373273:0.25288)0.785:0.12713)0.790:0.04164,(Zator-N1_DR|1311355:0.22827,((Zator-N1_DR|522885:0.41529,((Zator-N1_DR|361495:0.34480,Zator-N1_DR|605891:0.22041)0.969:0.22336,(((((Zator-N1_DR|1109185:0.21135,(Zator-N1_DR|1173427:0.18295,Zator-N1_DR|1538771:0.30043)0.915:0.19328)0.884:0.18917,Zator-N1_DR|1240732:0.17297)0.000:0.04460,(Zator-N1_DR|940529:0.29843,Zator-N1_DR|1452837:0.51232)0.000:0.03816)0.643:0.03741,Zator-N1_DR|774995:0.21388)0.000:0.00059,Zator-N1_DR|775015:0.44502)0.119:0.01465)0.255:0.00070)0.823:0.10384,(Zator-N1_DR|444677:0.20727,(Zator-N1_DR|774990:0.29581,Zator-N1_DR|1311359:0.00064)0.952:0.25093)0.977:0.18656)0.060:0.00064)0.196:0.04333)0.683:0.01160,((Zator-N1_DR|1373268:0.70921,(Zator-N1_DR|1173431:0.49369,(Zator-N1_DR|691725:0.32613,Zator-N1_DR|691700:0.23084)0.013:0.00063)0.823:0.07129)0.835:0.08300,(((Zator-N1_DR|1240756:0.30941,(Zator-N1_DR|361502:0.31360,Zator-N1_DR|1240750:0.29116)0.253:0.05829)0.924:0.19553,((Zator-N1_DR|54305:0.39621,Zator-N1_DR|1240744:0.16319)0.671:0.05788,(Zator-N1_DR|1373255:0.19811,Zator-N1_DR|1855159:0.43068)0.635:0.04354)0.768:0.05065)0.933:0.09904,(Zator-N1_DR|605907:0.33835,((((Zator-N1_DR|206082:0.00063,(Zator-N1_DR|361506:0.10515,Zator-N1_DR|691706:0.16205)0.759:0.11313)0.282:0.06940,Zator-N1_DR|1311347:0.26877)0.637:0.05668,Zator-N1_DR|1373270:0.21037)0.788:0.07134,((Zator-N1_DR|444679:0.37790,(Zator-N1_DR|206064:0.27922,Zator-N1_DR|54322:0.18795)0.569:0.04349)0.039:0.00308,Zator-N1_DR|1030540:0.35011)0.556:0.05410)0.576:0.00856)0.375:0.01880)0.660:0.00400)0.703:0.00602)0.842:0.02916)0.804:0.02152)0.265:0.01451)0.594:0.01347,(Zator-N1_DR|206077:0.19879,((((Zator-N1_DR|1311367:0.38073,Zator-N1_DR|1953758:0.28622)0.639:0.02986,(Zator-N1_DR|522876:0.24035,Zator-N1_DR|1855166:0.29797)0.023:0.07704)0.365:0.02603,(Zator-N1_DR|444686:0.46386,Zator-N1_DR|1452811:0.24734)0.777:0.07818)0.849:0.05927,(Zator-N1_DR|1452825:0.25882,(Zator-N1_DR|206076:0.32922,Zator-N1_DR|1953768:0.20359)0.719:0.04297)0.783:0.03418)0.241:0.01473)0.712:0.04815)0.926:0.03076,((((Zator-N1_DR|1030529:0.23110,Zator-N1_DR|1373257:0.21555)0.738:0.04506,((Zator-N1_DR|1373258:0.34021,Zator-N1_DR|1452806:0.34112)0.882:0.18430,Zator-N1_DR|206091:0.11666)0.878:0.15932)0.372:0.00599,(((Zator-N1_DR|853552:0.22086,Zator-N1_DR|206061:0.26275)0.890:0.10624,(Zator-N1_DR|1240740:0.13801,Zator-N1_DR|1030541:0.35951)0.814:0.05394)0.766:0.03645,((Zator-N1_DR|605896:0.28751,(Zator-N1_DR|54303:0.36708,Zator-N1_DR|132991:0.18942)0.109:0.03214)0.790:0.12263,Zator-N1_DR|206078:0.29113)0.633:0.01756)0.763:0.01704)0.766:0.01355,((((Zator-N1_DR|1538766:0.00062,Zator-N1_DR|1538768:0.00063)0.998:0.27193,Zator-N1_DR|2114947:0.15599)0.862:0.09077,(Zator-N1_DR|1750815:0.36698,(Zator-N1_DR|1311375:0.24225,(Zator-N1_DR|605899:0.24057,Zator-N1_DR|1855178:0.23537)0.459:0.02773)0.296:0.00062)0.811:0.10953)0.738:0.02635,(Zator-N1_DR|1452809:0.19236,Zator-N1_DR|1953766:0.24539)0.629:0.01583)0.412:0.01399)0.887:0.02341)0.730:0.00318,Zator-N1_DR|2041327:0.24519)0.697:0.00389,((((((((Zator-N1_DR|1030566:0.20175,Zator-N1_DR|1953769:0.13913)0.830:0.07300,(Zator-N1_DR|361513:0.14202,Zator-N1_DR|2111162:0.33734)0.620:0.02007)0.775:0.04214,((Zator-N1_DR|132983:0.00063,Zator-N1_DR|1452821:0.18192)0.956:0.28588,(((Zator-N1_DR|1311377:0.09595,Zator-N1_DR|1452815:0.19910)0.790:0.11646,Zator-N1_DR|1311376:0.18393)0.748:0.05145,(Zator-N1_DR|2041337:0.26337,(Zator-N1_DR|206066:0.29226,Zator-N1_DR|444678:0.28127)0.679:0.09357)0.713:0.07181)0.715:0.02369)0.430:0.04416)0.799:0.03999,Zator-N1_DR|1452804:0.20669)0.224:0.00517,((Zator-N1_DR|1030552:0.15625,Zator-N1_DR|1750820:0.00063)0.698:0.18478,(Zator-N1_DR|206083:0.16921,(Zator-N1_DR|1855184:0.19803,(Zator-N1_DR|1855165:0.21691,Zator-N1_DR|1373254:0.21372)0.156:0.02992)0.430:0.00063)0.843:0.04523)0.809:0.03300)0.505:0.00661,Zator-N1_DR|1373237:0.18207)0.649:0.00070,(Zator-N1_DR|1373252:0.13674,(Zator-N1_DR|1452802:0.03450,Zator-N1_DR|2041333:0.27177)0.255:0.17097)0.898:0.09001)0.100:0.00736,((((Zator-N1_DR|774997:0.25669,Zator-N1_DR|281305:0.24597)0.536:0.05227,(Zator-N1_DR|1173419:0.32491,Zator-N1_DR|1855176:0.09776)0.846:0.30208)0.399:0.04330,Zator-N1_DR|605911:0.30601)0.649:0.01918,(Zator-N1_DR|133003:0.22395,(Zator-N1_DR|361498:0.23036,Zator-N1_DR|522874:0.10126)0.067:0.10735)0.372:0.04821)0.793:0.03121)0.837:0.01141)0.805:0.01149,(((Zator-N1_DR|2041332:0.45894,Zator-N1_DR|1109186:0.48596)0.898:0.00170,((((Zator-N1_DR|54302:0.10643,(Zator-N1_DR|2099979:0.31523,Zator-N1_DR|444689:0.27195)0.073:0.07126)0.751:0.06072,Zator-N1_DR|206068:0.44916)0.263:0.05494,((((Zator-N1_DR|1030539:0.55069,(Zator-N1_DR|54331:0.75313,Zator-N1_DR|522887:0.09983)0.001:0.05210)0.806:0.08930,Zator-N1_DR|1855180:0.14657)0.764:0.04182,((Zator-N1_DR|691722:0.18806,Zator-N1_DR|1109200:0.04746)0.749:0.06300,(Zator-N1_DR|206087:0.25518,Zator-N1_DR|940521:0.04541)0.820:0.12021)0.815:0.06620)0.250:0.03674,(Zator-N1_DR|1648076:0.33265,(Zator-N1_DR|1311362:0.38324,Zator-N1_DR|1750807:0.05970)0.677:0.02309)0.941:0.22846)0.624:0.04311)0.769:0.04340,(((Zator-N1_DR|361514:0.28569,(Zator-N1_DR|361496:0.54943,(Zator-N1_DR|1452813:0.17626,Zator-N1_DR|1109201:0.17004)0.292:0.00817)0.736:0.03640)0.280:0.00061,Zator-N1_DR|1452816:0.32896)0.876:0.07107,(((Zator-N1_DR|361503:0.48173,Zator-N1_DR|1953753:0.28490)0.418:0.07376,(Zator-N1_DR|1173438:0.28008,(Zator-N1_DR|1311371:0.58919,Zator-N1_DR|1648088:0.12779)0.893:0.18604)0.705:0.04905)0.652:0.02663,(Zator-N1_DR|1311351:0.42381,(Zator-N1_DR|1855186:0.25084,Zator-N1_DR|1452833:0.21788)0.100:0.00062)0.769:0.06100)0.812:0.09467)0.865:0.04895)0.897:0.04749)0.522:0.00553,(((Zator-N1_DR|1855163:0.19442,((((Zator-N1_DR|444668:0.02295,Zator-N1_DR|444669:0.07082)0.906:0.11514,Zator-N1_DR|1173433:0.38126)0.787:0.08887,(Zator-N1_DR|853558:0.22790,(Zator-N1_DR|775019:0.21440,Zator-N1_DR|1855167:0.42264)0.804:0.13286)0.720:0.10666)0.835:0.10996,Zator-N1_DR|444685:0.12796)0.592:0.03510)0.123:0.00446,Zator-N1_DR|2118321:0.87708)0.732:0.08360,Zator-N1_DR|206074:0.25869)0.869:0.12578)0.723:0.01875)0.657:0.00693,(Zator-N1_DR|1750816:0.28417,Zator-N1_DR|691703:0.24328)0.962:0.19210)0.642:0.02049)0.689:0.00561)0.780:0.00467,(((Zator-N1_DR|522872:0.19942,Zator-N1_DR|940524:0.13264)0.851:0.07796,(Zator-N1_DR|361487:0.29406,(Zator-N1_DR|1173410:0.18035,(Zator-N1_DR|133008:0.25780,Zator-N1_DR|1538752:0.32354)0.086:0.00062)0.097:0.00960)0.486:0.00902)0.668:0.01306,(Zator-N1_DR|54304:0.21175,Zator-N1_DR|1750813:0.20396)0.689:0.04383)0.963:0.05842)0.793:0.00638)0.643:0.01127,((Zator-N1_DR|1240754:0.22561,(Zator-N1_DR|605894:0.40075,Zator-N1_DR|2118698:0.12756)0.529:0.02610)0.414:0.03161,(Zator-N1_DR|2041344:0.14789,Zator-N1_DR|2041342:0.22385)0.909:0.09963)0.341:0.01225)0.738:0.00394,((((Zator-N1_DR|940537:0.26789,Zator-N1_DR|1030530:0.00063)0.718:0.19429,((Zator-N1_DR|54309:0.23124,(Zator-N1_DR|444667:0.37253,Zator-N1_DR|691707:0.28654)0.678:0.06094)0.472:0.03466,((Zator-N1_DR|1373246:0.13299,(Zator-N1_DR|1373248:0.10258,Zator-N1_DR|1373241:0.15201)0.685:0.04124)0.515:0.00062,Zator-N1_DR|1373247:0.11904)0.994:0.16861)0.550:0.00770)0.948:0.08682,(Zator-N1_DR|444670:0.23795,Zator-N1_DR|1648100:0.19820)0.752:0.03115)0.752:0.00865,(((((((((Zator-N1_DR|1109182:0.28564,Zator-N1_DR|1030569:0.15318)0.788:0.04819,(Zator-N1_DR|1452805:0.27975,(Zator-N1_DR|281299:0.24394,(Zator-N1_DR|691690:0.25893,Zator-N1_DR|1855142:0.15050)0.734:0.07549)0.653:0.04325)0.515:0.02002)0.763:0.02425,((Zator-N1_DR|1173416:0.02333,Zator-N1_DR|1240734:0.51580)0.869:0.19401,(Zator-N1_DR|1373259:0.18648,(Zator-N1_DR|1750811:0.00068,Zator-N1_DR|1855168:0.36763)0.863:0.15707)0.186:0.02694)0.765:0.04435)0.487:0.00215,(Zator-N1_DR|853546:0.20830,(Zator-N1_DR|1311372:0.02549,Zator-N1_DR|1311373:0.00062)1.000:0.28516)0.917:0.12842)0.204:0.00062,(Zator-N1_DR|691689:0.14752,(Zator-N1_DR|132984:0.20872,Zator-N1_DR|605903:0.18226)0.875:0.08847)0.518:0.01333)0.593:0.01393,((Zator-N1_DR|281291:0.19803,(Zator-N1_DR|1311346:0.19727,Zator-N1_DR|1750823:0.32458)0.321:0.01049)0.881:0.06046,(((Zator-N1_DR|1240728:0.23531,((Zator-N1_DR|1173434:0.27419,Zator-N1_DR|1953739:0.46827)0.376:0.05650,Zator-N1_DR|2083383:0.14649)0.230:0.00069)0.818:0.05323,((Zator-N1_DR|281307:0.22063,Zator-N1_DR|940533:0.23664)0.835:0.10362,(Zator-N1_DR|775017:0.33764,(Zator-N1_DR|1953752:0.30452,(Zator-N1_DR|2096417:0.19823,Zator-N1_DR|2118699:0.29631)0.253:0.04416)0.000:0.03225)0.457:0.00916)0.708:0.02439)0.744:0.00797,(((Zator-N1_DR|1452822:0.43462,Zator-N1_DR|1240757:0.29879)0.658:0.03241,(Zator-N1_DR|361515:0.21340,Zator-N1_DR|1452803:0.32609)0.867:0.07037)0.751:0.03030,(Zator-N1_DR|1538749:0.41350,((Zator-N1_DR|206090:0.25807,Zator-N1_DR|1648074:0.14217)0.859:0.09262,Zator-N1_DR|1030535:0.19813)0.350:0.01988)0.341:0.04864)0.058:0.02615)0.547:0.01106)0.619:0.00072)0.899:0.01803,(((((Zator-N1_DR|361508:0.23182,(Zator-N1_DR|775014:0.01459,Zator-N1_DR|2041334:0.32899)0.434:0.16018)0.792:0.04335,(Zator-N1_DR|1311354:0.31476,Zator-N1_DR|1109196:0.20354)0.713:0.03243)0.825:0.03440,Zator-N1_DR|1855154:0.28009)0.776:0.02380,(((((Zator-N1_DR|691711:0.21957,(Zator-N1_DR|1173444:0.15497,Zator-N1_DR|444663:0.24256)0.835:0.06330)0.573:0.00532,Zator-N1_DR|132981:0.25366)0.926:0.00063,((((Zator-N1_DR|361491:0.16025,(Zator-N1_DR|1173446:0.29147,Zator-N1_DR|361512:0.14086)0.935:0.17025)0.774:0.05247,Zator-N1_DR|522886:0.23719)0.701:0.02036,(Zator-N1_DR|940535:0.27227,((Zator-N1_DR|132988:0.25771,Zator-N1_DR|444672:0.18645)0.817:0.06295,Zator-N1_DR|1855162:0.20694)0.283:0.00603)0.643:0.01193)0.713:0.00544,(Zator-N1_DR|132980:0.13796,(Zator-N1_DR|206060:0.11600,Zator-N1_DR|1648071:0.27803)0.753:0.03800)0.845:0.03342)0.774:0.00880)0.746:0.00419,(Zator-N1_DR|54327:0.26133,(Zator-N1_DR|1953745:0.46142,(((Zator-N1_DR|1953765:0.25972,((Zator-N1_DR|1855171:0.16101,(Zator-N1_DR|1855146:0.00063,Zator-N1_DR|1855147:0.01336)0.864:0.06427)0.817:0.05215,Zator-N1_DR|1109183:0.15625)0.752:0.03637)0.534:0.01752,(Zator-N1_DR|206085:0.45681,(Zator-N1_DR|132994:0.24978,Zator-N1_DR|1240761:0.17132)0.875:0.08544)0.502:0.00722)0.788:0.03617,Zator-N1_DR|1855169:0.33802)0.361:0.00096)0.145:0.00930)0.886:0.03312)0.778:0.00577,((Zator-N1_DR|1373230:0.25369,(Zator-N1_DR|940532:0.24325,Zator-N1_DR|1030531:0.17105)0.715:0.04427)0.567:0.03677,(Zator-N1_DR|940522:0.24294,Zator-N1_DR|691696:0.24936)0.742:0.02480)0.710:0.01392)0.822:0.00832)0.492:0.00313,((((Zator-N1_DR|1240730:0.17402,Zator-N1_DR|1373267:0.29018)0.851:0.04113,((Zator-N1_DR|54328:0.18696,Zator-N1_DR|1030564:0.15933)0.027:0.00456,(Zator-N1_DR|1373264:0.22204,Zator-N1_DR|853547:0.18166)0.854:0.05134)0.863:0.03067)0.746:0.00961,((Zator-N1_DR|1538748:0.11379,Zator-N1_DR|2098453:0.15128)0.842:0.12749,(Zator-N1_DR|1311357:0.17016,Zator-N1_DR|2041336:0.22215)0.761:0.01693)0.378:0.00069)0.820:0.01424,(Zator-N1_DR|1311360:0.29263,Zator-N1_DR|1855144:0.21311)0.622:0.03192)0.832:0.01572)0.529:0.00765)0.157:0.00695,((((Zator-N1_DR|444696:0.24790,(Zator-N1_DR|361509:0.30024,(Zator-N1_DR|1452828:0.26033,Zator-N1_DR|2109730:0.02835)0.489:0.27447)0.425:0.00062)0.754:0.02235,((Zator-N1_DR|1648081:0.23365,(Zator-N1_DR|691720:0.31364,Zator-N1_DR|1311350:0.22834)0.542:0.03152)0.000:0.00148,(Zator-N1_DR|54313:0.21169,(Zator-N1_DR|1173425:0.21138,Zator-N1_DR|522871:0.20696)0.228:0.01619)0.322:0.02877)0.770:0.01107)0.759:0.01585,(((Zator-N1_DR|1648087:0.16166,Zator-N1_DR|1452831:0.36670)0.687:0.05247,Zator-N1_DR|1030563:0.19345)0.635:0.02902,(Zator-N1_DR|1452799:0.18785,Zator-N1_DR|206072:0.41300)0.795:0.10797)0.734:0.01891)0.162:0.00071,Zator-N1_DR|1030571:0.29643)0.745:0.00813)0.846:0.01276,((Zator-N1_DR|605898:0.42165,(Zator-N1_DR|940513:0.28908,Zator-N1_DR|1240736:0.18945)0.191:0.00095)0.884:0.12478,(((Zator-N1_DR|444687:0.00413,Zator-N1_DR|940518:0.00073)0.988:0.45455,((Zator-N1_DR|281301:0.23888,((Zator-N1_DR|1109202:0.29636,((Zator-N1_DR|1953772:0.28336,Zator-N1_DR|54294:0.25937)0.740:0.03261,Zator-N1_DR|54325:0.20802)0.279:0.00062)0.718:0.04213,Zator-N1_DR|1855143:0.30696)0.942:0.06917)0.257:0.00244,((Zator-N1_DR|281295:0.15104,(Zator-N1_DR|940527:0.29757,(Zator-N1_DR|361492:0.20700,Zator-N1_DR|1109181:0.11004)0.094:0.21288)0.217:0.06073)0.814:0.05549,((Zator-N1_DR|1030558:0.27273,(Zator-N1_DR|54297:0.30176,Zator-N1_DR|281298:0.23226)0.666:0.00949)0.779:0.03841,(Zator-N1_DR|54318:0.16602,Zator-N1_DR|774994:0.27869)0.800:0.04611)0.312:0.00896)0.693:0.01435)0.221:0.01017)0.454:0.00245,(((((Zator-N1_DR|444694:0.15158,Zator-N1_DR|1311348:0.28922)0.427:0.05854,(Zator-N1_DR|691726:0.18996,Zator-N1_DR|1240749:0.37674)0.197:0.14608)0.927:0.12233,(Zator-N1_DR|1240742:0.30741,(Zator-N1_DR|1538764:0.00062,(Zator-N1_DR|1538767:0.01836,(Zator-N1_DR|1538765:0.00063,Zator-N1_DR|1538769:0.00609)0.797:0.00616)0.771:0.00602)1.000:0.31753)0.663:0.02691)0.025:0.01233,Zator-N1_DR|2086800:0.27303)0.748:0.02635,(Zator-N1_DR|691717:0.16037,(Zator-N1_DR|605910:0.12556,Zator-N1_DR|1311364:0.00064)0.689:0.22911)0.181:0.06474)0.824:0.06180)0.696:0.00436)0.818:0.00866)0.168:0.00094)0.643:0.01564)0.743:0.00528)0.755:0.00696)0.842:0.00628)0.925:0.01331,((Zator-N1_DR|940511:0.20349,Zator-N1_DR|940514:0.19326)0.938:0.06566,(((Zator-N1_DR|1750810:0.19414,Zator-N1_DR|1750822:0.17446)0.932:0.04293,((Zator-N1_DR|54301:0.03229,Zator-N1_DR|2110382:0.04747)1.000:0.15397,(Zator-N1_DR|206071:0.22585,Zator-N1_DR|691688:0.21634)0.017:0.01632)0.882:0.03279)0.706:0.00060,(((Zator-N1_DR|132993:0.22361,Zator-N1_DR|853561:0.17568)0.651:0.03548,(Zator-N1_DR|1855148:0.36390,Zator-N1_DR|522879:0.17115)0.903:0.05994)0.242:0.00070,((Zator-N1_DR|775005:0.14196,(Zator-N1_DR|605901:0.17856,Zator-N1_DR|361507:0.25079)0.176:0.00062)0.813:0.01466,(Zator-N1_DR|1855173:0.17769,(Zator-N1_DR|691695:0.14355,((Zator-N1_DR|281294:0.00063,Zator-N1_DR|444676:0.21432)0.966:0.32318,(Zator-N1_DR|206086:0.21275,Zator-N1_DR|361519:0.25582)0.532:0.04617)0.654:0.04410)0.534:0.01493)0.559:0.01877)0.896:0.01859)0.880:0.01156)0.747:0.00320)0.807:0.01030)0.975:0.00062,(((Zator-N1_DR|1240751:0.40778,((Zator-N1_DR|1109177:0.00058,(Zator-N1_DR|444680:0.44566,Zator-N1_DR|1452826:0.35167)0.718:0.14259)0.521:0.11383,Zator-N1_DR|1953743:0.34481)0.703:0.15200)0.026:0.05847,Zator-N1_DR|775009:0.28340)0.818:0.03972,(((Zator-N1_DR|1109184:0.16123,Zator-N1_DR|1030544:0.26568)0.658:0.01211,(Zator-N1_DR|1855152:0.16860,(Zator-N1_DR|1538755:0.24096,Zator-N1_DR|1648093:0.25627)0.261:0.03209)0.416:0.01868)0.331:0.00069,(Zator-N1_DR|1373234:0.04529,Zator-N1_DR|774993:0.52341)0.909:0.10210)0.759:0.01185)0.828:0.01238,((Zator-N1_DR|940528:0.27006,Zator-N1_DR|1373262:0.21072)0.596:0.00071,((Zator-N1_DR|1538759:0.40357,(Zator-N1_DR|281292:0.12486,Zator-N1_DR|1855177:0.21983)0.326:0.06495)0.873:0.10863,(Zator-N1_DR|1173445:0.25930,Zator-N1_DR|1953757:0.28084)0.635:0.02157)0.482:0.02661)0.144:0.01855);
```
