## Supplementary Data 2 for "A genomic portrait of zebrafish transposable elements and their spatiotemporal embryonic expression": ZFERV-2.mafft.nwk

```
(ZFERV-2|310458:0.34705,(((((((ZFERV-2|639152:0.04988,(ZFERV-2|393181:0.03067,((ZFERV-2|805923:0.05704,((ZFERV-2|639210:0.05686,((((ZFERV-2|724188:0.00080,(ZFERV-2|160668:0.12655,ZFERV-2|805958:0.22014)0.735:0.04384)0.879:0.09300,(((ZFERV-2|233475:0.02098,ZFERV-2|310425:0.09323)0.853:0.11145,ZFERV-2|551555:0.00081)0.134:0.00483,ZFERV-2|88270:0.15471)0.776:0.12856)0.788:0.08125,(ZFERV-2|310461:0.07902,(ZFERV-2|805897:0.00081,((ZFERV-2|805862:0.00080,ZFERV-2|310406:0.24629)0.747:0.05966,(ZFERV-2|160614:0.28510,((ZFERV-2|310392:0.0,ZFERV-2|551489:0.0,ZFERV-2|805860:0.0):0.00081,(ZFERV-2|88331:0.29596,ZFERV-2|310411:0.00079)0.630:0.00619)0.043:0.00706)0.910:0.15368)0.763:0.02387)0.789:0.02601)0.703:0.01703)0.828:0.09290,((((((ZFERV-2|724192:0.30545,(ZFERV-2|160587:0.02635,(ZFERV-2|233502:0.15207,ZFERV-2|160671:1.06881)0.329:0.06316)0.000:0.01417)0.483:0.00258,ZFERV-2|805859:0.04249)0.795:0.09138,(ZFERV-2|310498:0.06479,ZFERV-2|551494:0.00080)0.156:0.00125)0.653:0.08261,ZFERV-2|160674:0.03677)0.652:0.05471,ZFERV-2|476062:0.00081)0.438:0.00171,ZFERV-2|724191:0.00081)0.358:0.03739)0.843:0.06355)0.048:0.00360,ZFERV-2|393152:0.04858)0.253:0.03680)0.548:0.07857,((((ZFERV-2|724073:0.12694,((ZFERV-2|233524:0.57162,ZFERV-2|310397:0.00125)0.528:0.08471,ZFERV-2|88230:1.01909)0.738:0.06215)0.766:0.03309,(ZFERV-2|393160:0.11345,((ZFERV-2|476144:0.08286,ZFERV-2|805938:0.00081)0.713:0.04962,(((ZFERV-2|310482:0.00079,ZFERV-2|476078:0.12338)0.564:0.00165,ZFERV-2|724198:0.24871)0.528:0.28478,(((ZFERV-2|88244:0.00752,(ZFERV-2|233515:0.29073,ZFERV-2|639128:0.00079)0.175:0.10635)0.884:0.07744,ZFERV-2|233525:0.02507)0.783:0.04256,(ZFERV-2|805954:0.00092,ZFERV-2|160655:0.28658)0.425:0.05361)0.550:0.09702)0.013:0.02037)0.515:0.00201)0.755:0.05825)0.063:0.00125,ZFERV-2|160639:0.15892)0.811:0.13157,ZFERV-2|639219:0.02595)0.588:0.00090)0.818:0.05027)0.852:0.00126)0.439:0.05482,(ZFERV-2|310433:0.20856,ZFERV-2|805858:0.02301)0.729:0.09947)0.636:0.15169,((((ZFERV-2|233491:0.05165,(((ZFERV-2|88335:0.34334,(ZFERV-2|639121:0.00081,ZFERV-2|639136:0.22423)0.762:0.03707)0.715:0.05097,(ZFERV-2|160607:0.00079,(ZFERV-2|476040:0.04818,(ZFERV-2|88236:0.02517,ZFERV-2|88337:0.18861)0.813:0.17021)0.680:0.11702)0.803:0.13768)0.036:0.00169,(ZFERV-2|639212:0.15865,ZFERV-2|805941:0.11150)0.000:0.07399)0.765:0.07871)0.789:0.08539,(ZFERV-2|393072:0.00081,(ZFERV-2|88268:0.00082,(((ZFERV-2|310464:0.11324,((((ZFERV-2|160633:0.00074,ZFERV-2|310465:0.15591)0.661:0.14620,((ZFERV-2|88249:0.04596,ZFERV-2|724071:0.02654)0.881:0.13256,(ZFERV-2|88235:0.05338,((ZFERV-2|881856:0.07737,(ZFERV-2|88320:0.28665,(ZFERV-2|393100:0.15351,(ZFERV-2|160589:0.00081,ZFERV-2|393096:0.02108)0.805:0.02361)0.000:0.00091)0.000:0.00127)0.569:0.07794,(ZFERV-2|88227:0.00079,ZFERV-2|639189:0.00081)0.986:0.16414)0.264:0.00350)0.167:0.03419)0.857:0.14067)0.259:0.04785,ZFERV-2|639132:0.02123)0.298:0.00125,ZFERV-2|551539:0.06130)0.405:0.00126)0.792:0.03224,ZFERV-2|393068:0.02086)0.777:0.03175,(ZFERV-2|88336:0.01750,ZFERV-2|160649:0.22179)0.858:0.05088)0.890:0.08938)0.919:0.10225)0.775:0.05127)0.588:0.08585,ZFERV-2|805951:0.22097)0.010:0.00125,ZFERV-2|233527:0.02453)0.691:0.05447)0.783:0.04095,(ZFERV-2|310500:0.04740,ZFERV-2|805934:0.07441)0.825:0.10006)0.911:0.19935,(ZFERV-2|551490:0.00081,(ZFERV-2|233407:0.19967,(ZFERV-2|310423:0.16293,ZFERV-2|310496:0.00082)0.370:0.02484)0.381:0.16432)0.898:0.17880)0.904:0.20257,(ZFERV-2|88221:0.02740,(((ZFERV-2|160606:0.44735,ZFERV-2|639197:0.00076)0.508:0.03969,(ZFERV-2|724082:0.08186,(((ZFERV-2|805936:0.00982,(ZFERV-2|476070:0.00126,ZFERV-2|393155:0.30891)0.670:0.12607)0.987:0.34146,(((ZFERV-2|551502:0.23586,ZFERV-2|639135:0.16379)0.744:0.06858,(ZFERV-2|551561:0.00080,(ZFERV-2|551530:0.16585,(ZFERV-2|881854:0.20528,(ZFERV-2|88242:0.00091,ZFERV-2|88313:0.06774)0.986:0.20494)0.095:0.01925)0.454:0.02724)0.290:0.15875)0.912:0.25798,(ZFERV-2|88324:0.00074,ZFERV-2|476037:0.94960)0.787:0.16745)0.348:0.14241)0.839:0.17301,(ZFERV-2|310391:0.30763,ZFERV-2|310396:0.15034)0.407:0.14047)0.312:0.09418)0.851:0.20583)0.521:0.07615,((ZFERV-2|476036:0.00079,ZFERV-2|805957:0.00082)0.996:0.30264,(ZFERV-2|551562:0.47540,ZFERV-2|805953:0.00125)0.455:0.07711)0.944:0.21910)0.755:0.07306)0.707:0.04890)0.871:0.18295,ZFERV-2|881871:0.13550)0.027:0.13487,(((((((ZFERV-2|805950:0.10554,((ZFERV-2|639137:0.48823,ZFERV-2|881875:0.97150)0.698:0.14265,(ZFERV-2|805909:0.00794,ZFERV-2|393136:0.38698)0.396:0.05143)0.738:0.22374)0.711:0.12600,(((ZFERV-2|476081:0.37362,((ZFERV-2|233428:0.59260,ZFERV-2|551553:0.44273)0.305:0.13755,(ZFERV-2|881866:1.55514,ZFERV-2|639217:0.01197)0.563:0.33884)0.787:0.17220)0.859:0.17150,ZFERV-2|805949:0.21825)0.764:0.11863,(ZFERV-2|233528:0.14111,((ZFERV-2|551548:0.07018,ZFERV-2|805849:0.13720)0.333:0.00126,(ZFERV-2|160581:0.16662,ZFERV-2|88288:0.23505)0.866:0.07121)0.949:0.33571)0.116:0.09596)0.928:0.24368)0.347:0.07110,(ZFERV-2|160586:0.16497,(ZFERV-2|233516:0.67671,(((ZFERV-2|805841:0.59254,(ZFERV-2|551478:2.79499,(ZFERV-2|476047:0.00081,ZFERV-2|160635:0.03613)0.513:0.12484)0.837:0.23124)0.921:0.25482,ZFERV-2|476103:0.10556)0.776:0.23367,ZFERV-2|160578:0.18797)0.948:0.36792)0.918:0.27434)0.769:0.15018)0.565:0.15377,(((((((ZFERV-2|88330:0.00125,ZFERV-2|160632:0.56777)0.533:0.51016,((ZFERV-2|724106:0.29596,(ZFERV-2|88225:0.00080,ZFERV-2|724179:0.09141)0.739:0.13152)0.764:0.09014,(((ZFERV-2|724127:0.10879,(ZFERV-2|310421:0.00081,ZFERV-2|310456:0.00080)0.305:0.09533)0.917:0.29683,((((ZFERV-2|639183:0.62716,ZFERV-2|476134:0.05296)0.764:0.15783,(ZFERV-2|805887:0.20463,(ZFERV-2|310477:0.09293,ZFERV-2|310472:0.46412)0.575:0.16304)0.349:0.07790)0.677:0.29903,ZFERV-2|551507:0.25573)0.158:0.01484,(((ZFERV-2|88226:0.07893,ZFERV-2|476072:0.00081)0.000:0.00125,ZFERV-2|551552:0.35796)0.000:0.00127,((ZFERV-2|393120:0.35548,ZFERV-2|805861:0.22384)0.000:0.00129,(ZFERV-2|724102:0.06264,ZFERV-2|805948:0.06157)0.832:0.24649)0.947:0.30956)0.902:0.24376)0.520:0.15875)0.574:0.16244,(((ZFERV-2|160577:0.03706,(ZFERV-2|476114:0.18499,ZFERV-2|88260:0.00080)0.901:0.06014)0.827:0.02345,(ZFERV-2|310437:0.62157,((ZFERV-2|233509:1.50071,(((ZFERV-2|393158:0.49916,(ZFERV-2|476048:0.46677,(ZFERV-2|476068:0.05295,ZFERV-2|639190:0.43835)0.967:0.46435)0.406:0.41359)0.782:0.12506,ZFERV-2|881883:0.27925)0.900:0.56538,ZFERV-2|724111:1.34472)0.204:0.00081)0.855:0.20525,((ZFERV-2|160601:0.00090,ZFERV-2|805837:1.22363)0.826:0.54071,ZFERV-2|310440:0.41687)0.872:0.21996)0.251:0.00089)0.838:0.10747)0.000:0.00076,((((ZFERV-2|724070:0.24912,(ZFERV-2|310490:0.15348,(ZFERV-2|88312:0.00079,ZFERV-2|310415:0.22198)0.851:0.19230)0.185:0.08979)0.575:0.17254,((ZFERV-2|233517:0.31418,(ZFERV-2|805961:0.00081,ZFERV-2|639111:0.00081)0.768:0.00125)0.658:0.43320,ZFERV-2|881880:0.17929)0.158:0.28299)0.809:0.19400,((ZFERV-2|639181:0.22113,ZFERV-2|724089:0.09331)0.790:0.05205,(ZFERV-2|393075:0.08785,ZFERV-2|805879:0.20439)0.561:0.18356)0.543:0.04484)0.785:0.09329,(ZFERV-2|805945:0.09751,(ZFERV-2|476076:0.14397,ZFERV-2|881864:0.04115)0.915:0.26646)0.831:0.15598)0.584:0.03668)0.925:0.21143)0.829:0.14981)0.048:0.08115)0.838:0.18981,(((((((ZFERV-2|310499:0.00092,ZFERV-2|476077:0.28298)0.953:0.37756,(ZFERV-2|551509:0.61508,(ZFERV-2|88300:0.13405,ZFERV-2|160592:0.43561)0.811:0.21303)0.650:0.05946)0.424:0.19021,ZFERV-2|724175:0.22413)0.710:0.13280,((ZFERV-2|724101:0.11554,(ZFERV-2|476126:0.15319,(ZFERV-2|476034:0.34377,(ZFERV-2|233495:1.43800,ZFERV-2|724143:0.00091)0.789:0.78035)0.552:0.21725)0.918:0.29018)0.802:0.15631,((ZFERV-2|233474:1.29600,(ZFERV-2|310436:0.00079,ZFERV-2|233473:0.36787)0.793:0.34998)0.542:0.00239,ZFERV-2|310470:0.80550)0.765:0.18158)0.891:0.28029)0.384:0.00165,ZFERV-2|310428:0.18252)0.704:0.14455,(ZFERV-2|724104:0.00076,(ZFERV-2|551480:0.16101,ZFERV-2|160669:0.21713)0.457:0.00172)0.961:0.60625)0.711:0.07407,(((ZFERV-2|393170:0.14175,(ZFERV-2|88267:0.17131,(ZFERV-2|88274:0.57538,ZFERV-2|805842:0.00079)0.732:0.12119)0.899:0.23378)0.777:0.20344,(ZFERV-2|393162:0.22095,(ZFERV-2|476039:0.46304,ZFERV-2|639161:0.27935)0.897:0.22834)0.879:0.19093)0.765:0.12384,(ZFERV-2|551476:0.43855,(ZFERV-2|393179:0.23862,(ZFERV-2|160608:0.00122,ZFERV-2|160596:0.05025)0.236:0.33699)0.834:0.18098)0.613:0.05214)0.782:0.12093)0.886:0.27003)0.719:0.17244,((((((ZFERV-2|310443:0.96054,((ZFERV-2|160619:0.85822,ZFERV-2|88240:0.14380)0.786:0.32568,(ZFERV-2|805947:0.05290,ZFERV-2|233420:0.00081)0.744:0.24635)0.459:0.15157)0.485:0.22648,(((ZFERV-2|724141:1.51570,ZFERV-2|233493:0.10626)0.533:0.53375,(ZFERV-2|639173:0.49633,((ZFERV-2|805925:0.65370,ZFERV-2|724133:0.83333)0.511:0.03404,(ZFERV-2|393176:0.20698,ZFERV-2|724164:0.00092)0.348:0.34273)0.435:0.17349)0.545:0.44925)0.801:0.42374,((((ZFERV-2|476131:0.73135,(ZFERV-2|551473:1.93479,ZFERV-2|476054:0.76154)0.828:0.50174)0.861:0.27495,((ZFERV-2|724081:0.16340,((ZFERV-2|393126:0.67403,(ZFERV-2|88279:0.36101,ZFERV-2|639162:0.90719)0.000:0.00128)0.354:0.04711,(ZFERV-2|233460:0.34149,ZFERV-2|233530:0.11596)0.915:0.37340)0.664:0.25091)0.460:0.11933,(ZFERV-2|88241:0.64688,ZFERV-2|233496:0.14097)0.938:0.76675)0.529:0.11807)0.516:0.17854,(ZFERV-2|805876:0.96509,(ZFERV-2|233429:0.17802,ZFERV-2|639207:0.38049)0.506:0.17227)0.847:0.28252)0.583:0.18663,(((((ZFERV-2|724083:0.05141,ZFERV-2|160590:0.00081)0.855:0.11014,ZFERV-2|393093:0.03791)0.773:0.08620,ZFERV-2|393101:0.40375)0.831:0.12640,((((ZFERV-2|639129:0.00081,(ZFERV-2|805843:0.34297,ZFERV-2|551523:0.75882)0.925:0.40312)0.000:0.00080,ZFERV-2|724147:0.00081)0.617:0.00172,ZFERV-2|805884:0.84441)0.628:0.14896,((ZFERV-2|476125:0.94255,(ZFERV-2|724186:0.80512,(ZFERV-2|476073:0.32917,((ZFERV-2|310480:1.46689,ZFERV-2|805914:0.63722)0.741:0.18475,ZFERV-2|805903:1.05238)0.668:0.04867)0.793:0.22329)0.644:0.16686)0.855:0.24148,ZFERV-2|881868:0.04034)0.701:0.10856)0.698:0.07042)0.803:0.03069,ZFERV-2|310417:0.00081)0.861:0.17021)0.429:0.05201)0.564:0.09325)0.610:0.28661,(((((ZFERV-2|724129:0.44344,(ZFERV-2|551464:0.44004,ZFERV-2|805946:0.56024)0.772:0.12996)0.399:0.08997,(ZFERV-2|639159:0.10085,ZFERV-2|551535:0.42642)0.828:0.87042)0.797:0.21988,(ZFERV-2|724168:0.29482,((ZFERV-2|393157:0.00123,ZFERV-2|724135:0.27519)0.984:0.94794,(((ZFERV-2|639108:0.49619,(ZFERV-2|724132:0.64133,(ZFERV-2|160670:0.51613,ZFERV-2|393071:0.15092)0.279:0.22386)0.785:0.37691)0.492:0.11099,((ZFERV-2|476112:0.00125,ZFERV-2|724114:0.23571)0.845:0.44204,(ZFERV-2|724194:0.30483,(ZFERV-2|476092:0.00082,ZFERV-2|551534:0.00179)0.978:1.30144)0.434:0.19650)0.853:0.28949)0.551:0.05361,((((ZFERV-2|393150:0.00075,ZFERV-2|551466:0.00125)0.999:1.12835,(ZFERV-2|160576:0.85349,(ZFERV-2|88315:0.79717,(ZFERV-2|310478:0.37700,ZFERV-2|639203:0.00082)0.968:0.77520)0.620:0.29503)0.581:0.20227)0.525:0.25972,(ZFERV-2|476075:0.82900,(ZFERV-2|639144:0.46555,ZFERV-2|639138:0.54203)0.719:0.22713)0.097:0.08689)0.847:0.31972,(ZFERV-2|233434:0.13215,((ZFERV-2|805955:0.95367,ZFERV-2|310442:0.00125)0.861:0.67974,(((ZFERV-2|88283:0.09587,ZFERV-2|724176:0.67349)0.898:0.71558,(ZFERV-2|233467:0.42688,(ZFERV-2|805848:1.21141,(ZFERV-2|233513:0.35335,ZFERV-2|805907:0.00123)0.808:0.37864)0.861:0.69581)0.281:0.38780)0.512:0.26937,ZFERV-2|233410:1.03368)0.624:0.26706)0.242:0.24678)0.885:0.32313)0.572:0.14142)0.828:0.16071)0.032:0.13177)0.000:0.00191)0.693:0.04689,((ZFERV-2|88281:0.00091,(ZFERV-2|88262:1.29521,(ZFERV-2|639125:0.57830,ZFERV-2|724124:0.00126)0.927:0.93532)0.169:0.00171)0.443:0.79332,((ZFERV-2|476044:0.00091,ZFERV-2|639182:0.96221)0.897:0.50836,ZFERV-2|476110:0.50848)0.579:0.36597)0.581:0.15748)0.802:0.13922,((((ZFERV-2|476065:0.06742,((ZFERV-2|88228:0.15618,ZFERV-2|88302:0.14787)0.942:0.60633,(ZFERV-2|88332:0.27143,ZFERV-2|805857:0.15017)0.734:0.33571)0.686:0.07620)0.740:0.17823,ZFERV-2|476083:0.65128)0.817:0.22300,(ZFERV-2|551508:0.17636,(ZFERV-2|476101:0.00098,ZFERV-2|233430:0.52668)0.936:0.59773)0.792:0.50558)0.000:0.00125,(ZFERV-2|551514:0.66834,(ZFERV-2|88224:0.89975,(ZFERV-2|805931:0.10661,(ZFERV-2|233522:0.19695,ZFERV-2|724086:0.12026)0.746:0.07856)0.914:0.35971)0.627:0.05941)0.830:0.31380)0.924:0.48682)0.344:0.05631)0.991:0.41552,(((((((ZFERV-2|160627:0.00091,ZFERV-2|639186:1.02229)0.964:0.86988,(((((((ZFERV-2|476106:0.79880,ZFERV-2|393169:0.34451)0.866:0.45913,ZFERV-2|393114:0.31366)0.388:0.29050,((((ZFERV-2|233435:0.34515,(ZFERV-2|393082:1.02901,ZFERV-2|393107:0.52644)0.758:0.23755)0.737:0.14913,ZFERV-2|805916:0.51268)0.640:0.14694,(ZFERV-2|160662:0.62108,ZFERV-2|639127:0.85871)0.414:0.00125)0.784:0.28378,(((ZFERV-2|88282:0.32273,(ZFERV-2|88305:0.24360,ZFERV-2|724075:0.00123)0.981:0.73672)0.754:0.16301,(ZFERV-2|639156:0.81565,ZFERV-2|233442:0.52042)0.000:0.00091)0.593:0.02214,(ZFERV-2|393066:0.66134,ZFERV-2|724121:0.85560)0.744:0.27910)0.859:0.19596)0.850:0.26333)0.852:0.19476,(((ZFERV-2|639168:0.23194,((ZFERV-2|160615:0.11668,ZFERV-2|393138:0.48982)0.917:0.57506,((ZFERV-2|639196:0.83686,ZFERV-2|724094:0.06296)0.751:0.12004,(ZFERV-2|476098:0.16769,ZFERV-2|160620:0.09558)0.776:0.11079)0.828:0.21302)0.620:0.26100)0.307:0.00127,(((ZFERV-2|393133:1.46522,(ZFERV-2|233499:0.29568,ZFERV-2|881876:0.43303)0.067:0.00171)0.902:0.99207,(ZFERV-2|724139:0.00125,ZFERV-2|724200:0.32194)0.721:0.36771)0.831:0.23571,ZFERV-2|476094:1.54195)0.000:0.00099)0.936:0.28957,(ZFERV-2|160637:0.66563,ZFERV-2|233471:0.00093)0.738:0.63914)0.560:0.07215)0.683:0.05060,(((ZFERV-2|724126:0.24368,(ZFERV-2|476097:0.37929,(ZFERV-2|724092:0.67807,(ZFERV-2|233440:0.64100,ZFERV-2|310426:0.41971)0.642:0.24295)0.735:0.34331)0.845:0.39992)0.328:0.20068,(((ZFERV-2|476088:0.00090,ZFERV-2|724203:0.00126)0.828:0.63858,ZFERV-2|160600:0.38567)0.869:0.61182,(((ZFERV-2|724156:0.47261,ZFERV-2|724110:0.25099)0.845:0.48896,ZFERV-2|310447:0.71154)0.484:0.11860,ZFERV-2|639223:0.38024)0.928:0.66893)0.834:0.42326)0.093:0.00125,ZFERV-2|724195:0.07256)0.900:0.28009)0.773:0.05401,((ZFERV-2|393123:0.18270,((ZFERV-2|233422:0.00074,ZFERV-2|393106:0.31341)0.726:0.42484,(ZFERV-2|639204:0.11743,ZFERV-2|724120:0.36174)0.852:0.54149)0.426:0.40044)0.832:0.65265,(ZFERV-2|639200:0.09226,(ZFERV-2|233487:0.32696,ZFERV-2|639119:0.27120)0.803:0.34173)0.849:0.47473)0.640:0.07123)0.812:0.08384,((((((ZFERV-2|310395:0.21625,((ZFERV-2|88275:0.39981,ZFERV-2|393063:0.56000)0.034:0.00172,ZFERV-2|724130:0.59765)0.816:0.17380)0.713:0.18539,(ZFERV-2|88234:0.42829,(ZFERV-2|88223:0.60452,ZFERV-2|393102:0.46273)0.834:0.38231)0.747:0.32181)0.875:0.33066,((ZFERV-2|805908:0.15331,ZFERV-2|551493:0.11829)0.005:0.00172,ZFERV-2|476146:0.00081)0.303:0.08124)0.886:0.29935,(ZFERV-2|639146:0.00081,((ZFERV-2|724189:0.07952,(((ZFERV-2|233519:1.55423,((ZFERV-2|551486:0.75446,ZFERV-2|881873:0.47810)0.770:0.40313,(ZFERV-2|393111:1.41248,ZFERV-2|551517:1.00255)0.205:0.34124)0.791:0.44167)0.704:0.29009,ZFERV-2|88299:0.00080)0.629:0.08065,(((ZFERV-2|233468:0.00080,ZFERV-2|160648:0.04168)0.968:0.40527,(((ZFERV-2|160660:0.51410,ZFERV-2|639177:0.41429)0.539:0.41976,((((ZFERV-2|805851:0.43233,((((((ZFERV-2|310479:0.00081,(((ZFERV-2|233477:0.00081,(ZFERV-2|805926:0.43515,ZFERV-2|724187:0.12852)0.836:0.00080)0.000:0.00079,ZFERV-2|310401:0.00081)0.898:0.28019,(ZFERV-2|639147:0.00081,ZFERV-2|805866:0.53164)0.711:0.22339)0.732:0.13949)0.754:0.06209,(ZFERV-2|88322:0.36423,ZFERV-2|393077:0.44500)0.919:0.25644)0.720:0.06765,(ZFERV-2|160645:0.31023,ZFERV-2|233462:0.54756)0.740:0.21828)0.273:0.00904,(ZFERV-2|476069:0.89111,ZFERV-2|551479:0.30033)0.841:0.22481)0.688:0.09986,ZFERV-2|639191:0.48597)0.812:0.27637,ZFERV-2|476119:0.38691)0.855:0.26237)0.278:0.12055,ZFERV-2|310475:0.73279)0.200:0.05837,ZFERV-2|639166:0.40409)0.816:0.25642,(ZFERV-2|805870:0.28223,((ZFERV-2|233511:0.40985,ZFERV-2|393135:0.28323)0.778:0.24276,ZFERV-2|160653:0.45624)0.449:0.11229)0.873:0.42854)0.351:0.01894)0.803:0.24548,(ZFERV-2|476104:0.43776,ZFERV-2|724138:0.75361)0.853:0.33439)0.748:0.25369)0.534:0.13024,(((((ZFERV-2|805910:0.72220,(ZFERV-2|310491:0.30097,(ZFERV-2|160626:1.41892,(ZFERV-2|805959:1.43806,ZFERV-2|393081:0.29843)0.780:0.14763)0.584:0.00125)0.810:0.08642)0.000:0.00082,(ZFERV-2|805917:1.38073,((ZFERV-2|233453:0.00125,ZFERV-2|393178:0.00125)0.950:0.90865,(ZFERV-2|393070:0.00170,ZFERV-2|393108:0.00125)0.492:1.58074)0.876:0.72717)0.350:0.14758)0.862:0.12879,(ZFERV-2|88238:0.00075,ZFERV-2|88271:1.20353)0.907:0.52923)0.264:0.00093,(ZFERV-2|724116:0.75775,(ZFERV-2|160661:0.30468,ZFERV-2|805846:0.42169)0.754:0.11204)0.778:0.12329)0.701:0.14618,(ZFERV-2|233461:2.35822,(ZFERV-2|805952:0.96333,(ZFERV-2|233521:1.11319,ZFERV-2|88218:0.00082)0.884:1.12666)0.688:0.43002)0.742:0.53397)0.723:0.13561)0.835:0.24895)0.348:0.00173)0.276:0.03518,(((ZFERV-2|160610:0.00091,ZFERV-2|476084:0.74221)0.913:0.51682,(ZFERV-2|551510:0.48891,(ZFERV-2|88307:0.64531,ZFERV-2|551519:0.30855)0.825:0.21629)0.848:0.33429)0.224:0.09691,((((ZFERV-2|639194:0.00080,ZFERV-2|805845:0.05749)0.000:0.00075,ZFERV-2|724183:0.68612)0.958:0.49471,ZFERV-2|88296:0.00124)0.826:0.60286,(ZFERV-2|551538:0.91584,((ZFERV-2|160571:0.00081,ZFERV-2|393192:0.00125)0.911:0.66703,(ZFERV-2|88276:0.58475,ZFERV-2|393156:0.41618)0.840:0.43153)0.300:0.28767)0.404:0.32286)0.786:0.27065)0.893:0.25834)0.000:0.00207)0.021:0.03274)0.689:0.06444,(((((ZFERV-2|160618:0.51376,ZFERV-2|805880:0.84992)0.688:0.32660,((ZFERV-2|160654:0.45921,ZFERV-2|639211:0.38878)0.765:0.14112,(ZFERV-2|639180:0.52671,(ZFERV-2|160617:0.50193,(ZFERV-2|233526:0.00125,ZFERV-2|310418:0.55902)0.758:0.23887)0.831:0.41689)0.220:0.00172)0.674:0.11790)0.922:0.36086,((((ZFERV-2|639175:0.44712,ZFERV-2|724119:0.82408)0.577:0.56484,ZFERV-2|393098:0.71025)0.052:0.24592,(ZFERV-2|393116:0.47058,ZFERV-2|724167:0.97783)0.752:0.63154)0.175:0.16558,(ZFERV-2|160583:0.26191,ZFERV-2|393132:1.00016)0.659:0.38116)0.805:0.24693)0.761:0.08563,(((((ZFERV-2|724113:0.73805,(ZFERV-2|310451:0.00091,ZFERV-2|724158:0.00125)0.965:0.83119)0.231:0.20866,ZFERV-2|724105:0.61437)0.743:0.17448,ZFERV-2|233481:0.44513)0.817:0.37275,ZFERV-2|233472:0.50904)0.816:0.20812,((ZFERV-2|476041:1.43482,(ZFERV-2|393145:0.83555,ZFERV-2|639193:0.43192)0.788:0.22826)0.433:0.07636,ZFERV-2|639160:0.71825)0.695:0.23451)0.815:0.22375)0.745:0.05695,((ZFERV-2|639115:1.04727,ZFERV-2|639208:0.26822)0.824:0.83937,ZFERV-2|639107:0.62209)0.317:0.22783)0.914:0.28925)0.698:0.09939,(((((ZFERV-2|724161:0.19861,ZFERV-2|881878:0.38724)0.869:0.42854,(ZFERV-2|233483:0.27127,ZFERV-2|724142:0.82796)0.130:0.26475)0.686:0.23794,(ZFERV-2|393074:1.07138,(ZFERV-2|88278:0.15124,ZFERV-2|393141:0.17331)0.319:0.08656)0.041:0.43050)0.756:0.35681,((((ZFERV-2|551525:0.00093,ZFERV-2|724152:0.29551)0.192:0.57501,(ZFERV-2|88298:0.33302,ZFERV-2|639122:0.21162)0.746:0.30072)0.820:0.30707,(ZFERV-2|233416:1.03221,ZFERV-2|476063:0.39192)0.772:0.24478)0.477:0.00172,(ZFERV-2|233451:0.20993,ZFERV-2|233494:0.29383)0.784:0.12473)0.787:0.35767)0.466:0.06190,(((ZFERV-2|160588:0.00074,(ZFERV-2|88254:0.64409,ZFERV-2|88263:0.41945)0.000:0.00168)0.981:0.46787,ZFERV-2|393165:0.71448)0.000:0.15917,(ZFERV-2|233464:0.89589,ZFERV-2|724074:0.88671)0.846:0.62788)0.675:0.36071)0.299:0.13041)0.897:0.11794)0.485:0.06797)0.000:0.00125,((((((((((ZFERV-2|233469:1.91364,ZFERV-2|476082:0.94506)0.267:0.00172,(ZFERV-2|160675:0.25587,ZFERV-2|551496:0.91456)0.807:0.43724)0.812:0.54405,ZFERV-2|160659:0.00092)0.579:0.22537,(ZFERV-2|310487:0.90144,(ZFERV-2|724157:0.14965,ZFERV-2|310485:0.78253)0.782:0.58258)0.224:0.05791)0.903:0.49474,((ZFERV-2|160579:0.00087,ZFERV-2|805881:0.33578)0.899:0.62630,ZFERV-2|393142:0.00088)0.736:0.21078)0.736:0.22757,(ZFERV-2|724180:0.52256,ZFERV-2|881867:0.42610)0.929:0.64345)0.075:0.05266,(((ZFERV-2|233423:0.00170,ZFERV-2|393171:0.00079)0.615:0.12545,ZFERV-2|639123:0.80905)0.650:0.55381,ZFERV-2|805885:0.93848)0.110:0.41740)0.789:0.33362,(ZFERV-2|551484:0.40348,(ZFERV-2|88277:0.00125,ZFERV-2|805852:0.18628)0.992:0.59663)0.844:0.21926)0.288:0.20454,ZFERV-2|160651:0.79823)0.358:0.21731,((((ZFERV-2|551526:0.07530,ZFERV-2|639218:0.95292)0.395:0.26839,((ZFERV-2|88248:0.90706,ZFERV-2|233497:0.31856)0.872:0.48442,(ZFERV-2|310407:0.95771,ZFERV-2|639195:0.32280)0.020:0.00169)0.840:0.46364)0.773:0.19381,(((((ZFERV-2|639209:0.00125,ZFERV-2|805927:0.16144)0.857:0.36690,(ZFERV-2|393122:0.52542,ZFERV-2|805873:0.31097)0.279:0.25843)0.870:0.35916,(((ZFERV-2|724154:0.14861,ZFERV-2|881858:0.14460)0.381:0.29848,(ZFERV-2|88304:0.00123,ZFERV-2|476105:0.53293)0.932:0.67503)0.054:0.02463,ZFERV-2|476074:0.32729)0.845:0.46976)0.119:0.00174,ZFERV-2|639126:0.58134)0.297:0.24816,((ZFERV-2|310439:0.48934,((ZFERV-2|393139:0.44016,ZFERV-2|476140:0.50746)0.788:0.31563,(ZFERV-2|551485:0.00172,ZFERV-2|805883:0.00081)0.818:0.54939)0.251:0.21340)0.550:0.26775,(ZFERV-2|476115:0.39987,(ZFERV-2|393092:0.62501,(ZFERV-2|233465:1.34714,ZFERV-2|476030:0.00095)0.127:0.00172)0.554:0.49542)0.642:0.10747)0.913:0.54988)0.828:0.25648)0.518:0.20424,((((ZFERV-2|393143:0.53123,(((ZFERV-2|476089:0.21789,ZFERV-2|805874:0.62777)0.362:0.21298,ZFERV-2|476093:0.96504)0.629:0.12407,((ZFERV-2|805921:0.29400,(ZFERV-2|476049:0.00168,ZFERV-2|233452:0.20461)0.667:0.51727)0.899:0.70769,ZFERV-2|393168:0.37417)0.492:0.25889)0.713:0.17679)0.852:0.22901,(((ZFERV-2|551541:0.66715,ZFERV-2|724153:0.27075)0.760:0.48633,(((ZFERV-2|160624:0.22801,ZFERV-2|310416:0.92415)0.580:0.72829,(ZFERV-2|724068:0.90349,(ZFERV-2|393124:0.00076,ZFERV-2|393184:0.17523)0.789:0.48813)0.770:0.43347)0.293:0.26819,ZFERV-2|639143:1.04072)0.760:0.17315)0.611:0.04757,ZFERV-2|160612:1.96203)0.847:0.21078)0.621:0.00096,(ZFERV-2|639153:0.11684,ZFERV-2|881869:0.01934)0.879:0.59787)0.734:0.06585,((((ZFERV-2|805871:0.13017,(ZFERV-2|476045:0.00089,ZFERV-2|881861:1.04813)0.401:0.06897)0.057:0.15303,(ZFERV-2|393117:0.00095,ZFERV-2|639120:0.40158)0.922:0.36891)0.811:0.34081,ZFERV-2|233470:0.65154)0.826:0.40579,((ZFERV-2|476111:0.00081,ZFERV-2|805922:0.00076)0.932:0.35247,(ZFERV-2|393103:0.00124,ZFERV-2|551498:0.74665)0.916:0.57939)0.708:0.37660)0.662:0.07347)0.639:0.10946)0.641:0.11251)0.939:0.31404)0.812:0.07361,((((((((ZFERV-2|160672:0.52913,ZFERV-2|233498:0.11350)0.821:0.37084,((ZFERV-2|639133:2.24568,ZFERV-2|233418:1.16999)0.147:0.30533,(ZFERV-2|639130:0.69748,(ZFERV-2|393183:0.33098,ZFERV-2|881870:0.17577)0.541:0.40193)0.249:0.23981)0.693:0.21228)0.846:0.41514,ZFERV-2|160640:0.28076)0.453:0.13850,((ZFERV-2|551481:0.37119,(ZFERV-2|310466:0.71575,((ZFERV-2|476085:0.24371,ZFERV-2|476055:1.27281)0.498:0.46220,ZFERV-2|233433:0.28289)0.367:0.31500)0.097:0.03304)0.706:0.09813,ZFERV-2|724123:0.80619)0.683:0.24966)0.842:0.26591,(ZFERV-2|88297:0.50030,ZFERV-2|310450:0.40325)0.834:0.84182)0.027:0.12901,(((ZFERV-2|310469:0.49172,(ZFERV-2|476056:0.29939,ZFERV-2|724069:0.79150)0.870:0.47235)0.817:0.36672,((ZFERV-2|88280:0.00091,ZFERV-2|805906:0.00126)0.997:1.45235,((ZFERV-2|393189:0.61365,(ZFERV-2|476130:0.59496,ZFERV-2|233421:0.43346)0.562:0.14023)0.644:0.34702,(ZFERV-2|160616:0.34337,ZFERV-2|724136:0.20292)0.875:0.38021)0.269:0.18403)0.723:0.21227)0.575:0.16237,ZFERV-2|88266:0.62502)0.757:0.23850)0.720:0.17255,(((ZFERV-2|476051:1.08217,((ZFERV-2|160573:0.00089,ZFERV-2|724067:1.30198)0.513:0.32917,ZFERV-2|476029:0.77642)0.298:0.47962)0.773:0.39807,(ZFERV-2|160642:0.00092,ZFERV-2|639169:0.00092)0.998:0.56408)0.148:0.12581,(ZFERV-2|551501:0.55685,(ZFERV-2|160599:0.00080,ZFERV-2|310488:0.62955)0.000:0.00126)0.828:0.52068)0.401:0.24294)0.375:0.13937,(((ZFERV-2|805918:0.12995,ZFERV-2|476100:0.24880)0.294:0.01616,((ZFERV-2|233506:0.27183,ZFERV-2|805894:0.00081)0.956:0.63789,(ZFERV-2|805942:0.41479,(ZFERV-2|160580:0.36336,ZFERV-2|551487:1.37899)0.564:0.14155)0.784:0.22482)0.876:0.50093)0.166:0.13706,((ZFERV-2|393121:1.22525,(ZFERV-2|639139:0.00081,(ZFERV-2|805898:0.05931,(ZFERV-2|310462:0.22278,(ZFERV-2|310434:0.00079,ZFERV-2|310446:0.18517)0.950:0.29133)0.901:0.14202)0.896:0.07245)0.887:0.00125)0.679:0.37495,ZFERV-2|551536:1.21710)0.802:0.22111)0.877:0.24426)0.486:0.06564)0.266:0.01542,((ZFERV-2|88285:0.95744,ZFERV-2|393059:0.21957)0.794:0.35519,((((ZFERV-2|88217:0.69372,ZFERV-2|476042:0.45574)0.589:0.17953,((ZFERV-2|233529:0.00081,ZFERV-2|551542:0.00091)0.712:0.21944,(ZFERV-2|88317:1.36818,ZFERV-2|310486:0.34813)0.770:0.36603)0.752:0.24371)0.904:0.42039,(ZFERV-2|724202:2.05877,(ZFERV-2|724174:0.27862,(((ZFERV-2|88311:0.41911,ZFERV-2|639174:1.02754)0.173:0.00125,(ZFERV-2|393131:1.01809,((ZFERV-2|551475:0.00127,(ZFERV-2|88252:0.38939,(ZFERV-2|639216:0.35019,ZFERV-2|805864:2.51164)0.754:0.64040)0.921:0.68084)0.839:0.47382,ZFERV-2|551531:0.66260)0.436:0.21134)0.763:0.15845)0.828:0.19957,(((ZFERV-2|639154:0.38220,(ZFERV-2|160643:0.97071,ZFERV-2|639220:1.02589)0.813:0.49439)0.807:0.24655,((ZFERV-2|551554:0.00124,ZFERV-2|639112:0.00186)0.118:0.11643,(ZFERV-2|476064:0.00081,ZFERV-2|233427:0.23089)0.953:0.36157)0.587:0.28787)0.770:0.18370,ZFERV-2|233514:1.04257)0.814:0.24125)0.620:0.29062)0.666:0.17813)0.715:0.15212)0.427:0.13439,((ZFERV-2|393067:0.34672,(ZFERV-2|393105:0.30263,ZFERV-2|724197:0.54017)0.751:0.22665)0.000:0.13917,((((ZFERV-2|160611:0.47041,ZFERV-2|476124:0.52378)0.876:0.91395,ZFERV-2|233478:0.01106)0.030:0.13280,((ZFERV-2|310449:0.23042,ZFERV-2|639201:0.39891)0.700:0.74442,(ZFERV-2|88222:0.75098,ZFERV-2|805912:0.00089)0.721:0.39406)0.634:0.04594)0.906:0.37296,(ZFERV-2|476123:0.43264,(ZFERV-2|310420:0.66943,ZFERV-2|160664:0.16473)0.180:0.04415)0.771:0.30321)0.825:0.23146)0.899:0.29400)0.897:0.18335)0.640:0.02713)0.912:0.09617,((((((((((ZFERV-2|310432:0.72414,ZFERV-2|724097:0.43638)0.857:0.33572,(ZFERV-2|805867:0.52337,ZFERV-2|724112:0.89901)0.059:0.05692)0.490:0.27456,ZFERV-2|551474:0.59694)0.846:0.19928,(((ZFERV-2|805943:0.05460,(ZFERV-2|393079:0.00079,ZFERV-2|805932:0.00081)0.853:0.23757)0.877:0.65224,(ZFERV-2|393144:0.67675,((ZFERV-2|805896:0.53555,((ZFERV-2|724204:0.26736,((ZFERV-2|310438:0.43897,ZFERV-2|724182:0.07694)0.853:0.30658,((ZFERV-2|88310:0.28749,ZFERV-2|393127:1.57699)0.497:0.28895,(ZFERV-2|881860:0.45395,(ZFERV-2|476080:0.51527,ZFERV-2|233431:0.74151)0.634:0.31374)0.951:0.48413)0.736:0.06721)0.427:0.00091)0.863:0.14435,(ZFERV-2|310430:0.49497,ZFERV-2|393134:0.63342)0.767:0.17556)0.488:0.19689)0.942:0.00125,(ZFERV-2|310484:0.35753,(ZFERV-2|160657:0.33179,ZFERV-2|639172:0.16292)0.889:0.05846)0.624:0.00080)0.609:0.01301)0.656:0.11837)0.499:0.11567,(ZFERV-2|233505:0.07830,ZFERV-2|551504:0.00124)0.996:0.45888)0.577:0.09544)0.717:0.05863,(ZFERV-2|233408:0.00092,ZFERV-2|724072:0.18363)0.877:0.24114)0.899:0.22704,((((((ZFERV-2|88216:0.25382,(ZFERV-2|393104:0.63097,ZFERV-2|88333:0.93168)0.065:0.11839)0.615:0.26922,ZFERV-2|881859:2.67707)0.739:0.22838,(ZFERV-2|310495:0.00092,ZFERV-2|476122:0.47728)0.294:0.00185)0.217:0.15388,((ZFERV-2|233443:0.39087,ZFERV-2|310390:0.72120)0.765:0.29027,((ZFERV-2|476057:1.43314,(ZFERV-2|310403:1.46559,ZFERV-2|724098:0.40695)0.015:0.17048)0.779:0.29051,(ZFERV-2|88219:0.56786,ZFERV-2|805888:0.48768)0.409:0.08889)0.392:0.07756)0.836:0.30288)0.689:0.24994,(((ZFERV-2|88318:0.10285,(ZFERV-2|310471:0.48066,ZFERV-2|805854:0.07612)0.848:0.30869)0.798:0.27714,(ZFERV-2|88295:0.96970,ZFERV-2|393163:0.00093)0.784:0.18426)0.719:0.37367,(ZFERV-2|233436:0.00081,(ZFERV-2|233450:0.61076,ZFERV-2|393057:0.10633)0.205:0.29515)0.047:0.00171)0.967:0.67296)0.139:0.06884,(((ZFERV-2|160644:0.34264,ZFERV-2|724160:1.64957)0.275:0.11579,ZFERV-2|805904:0.63469)0.735:0.10798,(ZFERV-2|724108:0.22475,ZFERV-2|160630:0.56606)0.837:0.24280)0.923:0.41904)0.609:0.10663)0.527:0.14350,(ZFERV-2|160641:0.31883,(ZFERV-2|393097:0.10422,(ZFERV-2|724099:0.30074,(ZFERV-2|160658:0.40471,(ZFERV-2|476086:0.49044,ZFERV-2|160628:0.51124)0.000:0.00128)0.915:0.43715)0.815:0.10863)0.955:0.27232)0.784:0.12345)0.361:0.09001,(((((ZFERV-2|88339:0.20063,(ZFERV-2|639187:0.24796,ZFERV-2|724109:0.52326)0.480:0.49563)0.754:0.18273,ZFERV-2|310457:0.14213)0.657:0.51664,(((((((ZFERV-2|233466:0.05901,ZFERV-2|724159:0.27273)0.948:0.70513,(ZFERV-2|639148:0.32720,(ZFERV-2|88258:0.48105,(ZFERV-2|393182:0.14966,ZFERV-2|639188:0.00125)0.999:0.62605)0.359:0.17031)0.723:0.13029)0.670:0.23181,((ZFERV-2|639114:0.03816,(ZFERV-2|724100:0.80668,(ZFERV-2|310489:0.50323,ZFERV-2|476109:0.04866)0.149:0.18732)0.792:0.17947)0.908:0.30326,((ZFERV-2|724087:0.00091,ZFERV-2|805919:0.00081)0.999:0.49405,(ZFERV-2|805868:0.00079,ZFERV-2|805935:0.46352)0.663:0.16921)0.907:0.31801)0.610:0.16030)0.704:0.08603,((ZFERV-2|88232:0.29302,ZFERV-2|233441:0.04456)0.755:0.17755,ZFERV-2|881879:0.35526)0.804:0.39066)0.022:0.04137,ZFERV-2|233459:0.20385)0.017:0.00220,(ZFERV-2|393166:0.00092,ZFERV-2|805853:0.00081)0.999:0.77145)0.102:0.06944,ZFERV-2|160604:0.51290)0.769:0.20101)0.967:0.48888,((((ZFERV-2|160652:0.24223,ZFERV-2|881863:0.37715)0.923:0.26061,(ZFERV-2|724206:0.40042,(ZFERV-2|476139:0.02767,(ZFERV-2|310399:0.64168,ZFERV-2|310408:0.63667)0.841:0.13229)0.765:0.11189)0.175:0.06873)0.872:0.28457,(ZFERV-2|805901:0.28367,(ZFERV-2|310494:0.35195,ZFERV-2|881881:0.46732)0.779:0.27106)0.767:0.17780)0.090:0.07597,(((ZFERV-2|393090:0.59306,ZFERV-2|476087:0.27862)0.727:0.07627,(((ZFERV-2|160623:0.07790,((ZFERV-2|639184:0.00081,ZFERV-2|881865:0.40610)0.858:0.44364,ZFERV-2|310483:0.15535)0.858:0.21256)0.477:0.18089,ZFERV-2|393109:0.42585)0.701:0.25583,ZFERV-2|160646:0.21418)0.850:0.20131)0.699:0.07415,((ZFERV-2|233409:0.11307,ZFERV-2|724140:0.29090)0.604:0.33959,(ZFERV-2|551556:0.00097,ZFERV-2|881857:0.00079)0.855:0.30395)0.815:0.22385)0.856:0.16184)0.001:0.09088)0.267:0.10432,ZFERV-2|393099:0.26996)0.802:0.13292)0.619:0.11295,((((ZFERV-2|233446:0.76004,ZFERV-2|724172:0.52422)0.899:0.49918,(ZFERV-2|393094:0.61498,ZFERV-2|805838:0.61078)0.827:0.16072)0.690:0.17047,(((((ZFERV-2|805836:0.47864,((((((ZFERV-2|393119:0.00125,ZFERV-2|724171:0.00125)0.893:0.15932,ZFERV-2|393065:0.47782)0.772:0.23137,(ZFERV-2|310448:0.75435,(ZFERV-2|476120:0.48440,(ZFERV-2|233504:0.51953,ZFERV-2|310453:0.59774)0.642:0.01104)0.404:0.00126)0.941:0.20750)0.919:0.36349,ZFERV-2|551532:0.50745)0.832:0.24551,((ZFERV-2|393191:0.94634,((ZFERV-2|476091:0.00076,ZFERV-2|476102:0.34198)0.936:0.27164,ZFERV-2|805886:0.58479)0.826:0.00092)0.881:0.08045,ZFERV-2|88245:0.29778)0.506:0.04190)0.879:0.15822,ZFERV-2|393095:0.65302)0.703:0.02015)0.975:0.16112,((ZFERV-2|639109:0.73947,ZFERV-2|310474:1.31042)0.596:0.00081,(ZFERV-2|88247:0.43710,((ZFERV-2|88256:0.64270,ZFERV-2|476132:0.86580)0.653:0.03866,ZFERV-2|476035:0.18115)0.516:0.00172)0.318:0.13049)0.717:0.03546)0.742:0.03967,(ZFERV-2|551482:0.00125,ZFERV-2|724084:0.79916)0.380:0.55412)0.791:0.10829,ZFERV-2|724107:0.65437)0.875:0.23357,(((ZFERV-2|310492:2.27329,(ZFERV-2|476058:1.37373,ZFERV-2|639178:0.08883)0.726:0.23412)0.401:0.20052,ZFERV-2|551549:0.19619)0.490:0.00237,(((ZFERV-2|724207:0.58907,ZFERV-2|233484:0.42144)0.798:0.31133,ZFERV-2|160605:0.32684)0.969:0.56585,(((ZFERV-2|88326:1.77020,ZFERV-2|476117:0.92131)0.570:0.25110,(ZFERV-2|233523:3.09225,ZFERV-2|476066:2.79592)0.133:1.31979)0.737:0.27285,(ZFERV-2|233518:1.39513,ZFERV-2|639117:1.96403)0.930:1.24664)0.548:0.29369)0.549:0.03138)0.643:0.09502)0.943:0.25994)0.004:0.15749,ZFERV-2|639170:0.60640)0.852:0.16801)0.826:0.10307,((ZFERV-2|724137:0.76303,ZFERV-2|805944:0.34946)0.640:0.16402,(ZFERV-2|476043:0.45208,(ZFERV-2|160621:0.62927,(ZFERV-2|310419:0.03036,(ZFERV-2|393089:0.26819,(ZFERV-2|88301:0.13392,ZFERV-2|233448:0.08051)0.997:0.41992)0.961:0.20156)0.092:0.08253)0.876:0.18812)0.994:0.64904)0.806:0.38581)0.724:0.04755)0.849:0.09132,((((ZFERV-2|476128:0.27321,((((ZFERV-2|233512:0.43597,ZFERV-2|639198:0.59791)0.797:0.10695,(((ZFERV-2|88294:1.03021,(((ZFERV-2|805889:0.23170,ZFERV-2|724178:0.58374)0.323:0.09391,ZFERV-2|639213:0.33257)0.910:0.19657,(ZFERV-2|233479:0.00123,(ZFERV-2|310414:0.03054,(ZFERV-2|724128:0.32858,(ZFERV-2|393083:0.34797,(ZFERV-2|724131:0.71262,ZFERV-2|805882:0.17002)0.523:0.24698)0.808:0.17373)0.978:0.27630)0.996:0.36274)0.945:0.21942)0.725:0.07233)0.508:0.03748,ZFERV-2|476053:0.26778)0.446:0.11519,(ZFERV-2|476028:0.29858,ZFERV-2|551520:0.46341)0.979:0.50578)0.861:0.12374)0.737:0.05939,ZFERV-2|551527:0.46810)0.285:0.11981,((ZFERV-2|310452:0.58087,(ZFERV-2|88328:0.56140,ZFERV-2|551472:0.33810)0.781:0.15579)0.247:0.11083,(ZFERV-2|310468:0.10714,((((ZFERV-2|233415:0.20489,((ZFERV-2|551524:0.28658,ZFERV-2|639192:0.39649)0.906:0.26866,(ZFERV-2|551499:0.86738,ZFERV-2|551516:0.75441)0.482:0.21313)0.746:0.15747)0.754:0.05870,(((ZFERV-2|476046:1.89043,ZFERV-2|724166:0.00169)0.332:0.15383,ZFERV-2|639110:1.40973)0.664:0.18906,(((ZFERV-2|88255:0.28267,ZFERV-2|805911:0.64887)0.936:0.84727,(ZFERV-2|88325:0.52902,ZFERV-2|476052:0.04476)0.848:0.52682)0.583:0.21627,(ZFERV-2|551540:0.00097,ZFERV-2|551565:0.68373)0.955:0.85189)0.516:0.33059)0.738:0.09600)0.884:0.30658,(ZFERV-2|724149:0.43999,(ZFERV-2|88309:0.80245,ZFERV-2|393069:0.52953)0.404:0.52944)0.788:0.35542)0.412:0.03818,ZFERV-2|393146:0.94106)0.282:0.00125)0.863:0.16282)0.806:0.22402)0.730:0.16728)0.819:0.20800,ZFERV-2|724173:0.84163)0.149:0.12367,(((ZFERV-2|233413:0.88394,(ZFERV-2|393153:1.17153,((ZFERV-2|160629:1.00520,ZFERV-2|310431:0.64629)0.422:0.11191,(ZFERV-2|88334:0.17339,(ZFERV-2|233419:0.39037,ZFERV-2|233486:0.80283)0.959:0.58166)0.006:0.10991)0.628:0.13684)0.800:0.21525)0.898:0.30461,ZFERV-2|393175:0.51063)0.009:0.08124,ZFERV-2|393147:0.55700)0.696:0.11402)0.079:0.09331,ZFERV-2|393167:0.63332)0.955:0.18241)0.526:0.03241)0.872:0.09987,((((((ZFERV-2|160665:0.37190,(ZFERV-2|88257:0.24337,(ZFERV-2|160598:0.38978,ZFERV-2|639140:0.56977)0.950:0.80877)0.817:0.18837)0.701:0.05974,((ZFERV-2|639165:0.53670,((ZFERV-2|639149:0.91541,((ZFERV-2|476061:0.07565,(((ZFERV-2|310429:0.71647,ZFERV-2|476143:0.48530)0.000:0.01238,(ZFERV-2|88321:0.71468,((ZFERV-2|233485:0.13759,ZFERV-2|724177:0.98976)0.834:0.17781,((ZFERV-2|393088:1.14875,ZFERV-2|639215:1.20342)0.624:0.19089,ZFERV-2|639221:0.00091)0.196:0.39998)0.678:0.05062)0.916:0.23626)0.679:0.01227,ZFERV-2|639157:0.35857)0.891:0.11648)0.883:0.21929,ZFERV-2|233531:0.73702)0.124:0.02950)0.056:0.02067,ZFERV-2|551522:1.07016)0.474:0.12129)0.761:0.10254,ZFERV-2|233425:0.17858)0.883:0.22270)0.000:0.00090,(ZFERV-2|476118:1.37685,ZFERV-2|805877:0.31009)0.818:0.49723)0.788:0.09483,((ZFERV-2|310435:1.51159,(ZFERV-2|551557:1.12811,ZFERV-2|724163:0.45071)0.597:0.53393)0.731:0.33405,(ZFERV-2|88237:0.52197,ZFERV-2|476133:0.43870)0.805:0.19092)0.845:0.14962)0.412:0.03766,(ZFERV-2|88265:1.23689,ZFERV-2|233411:0.00091)0.664:0.40849)0.044:0.01962,ZFERV-2|310481:0.91566)0.784:0.12070)0.000:0.00086,ZFERV-2|551488:0.17116)0.881:0.13006)0.787:0.11470,(((ZFERV-2|310497:0.00081,((((ZFERV-2|310402:0.12752,((ZFERV-2|724205:0.24781,(ZFERV-2|160663:0.00079,ZFERV-2|805865:0.00082)0.489:0.00125)0.638:0.28688,ZFERV-2|881855:0.55836)0.366:0.14628)0.895:0.23795,ZFERV-2|393084:0.19664)0.000:0.07210,ZFERV-2|88231:0.15586)0.000:0.02946,((((ZFERV-2|160636:0.34286,(ZFERV-2|805928:0.16340,((((ZFERV-2|160673:0.36266,(ZFERV-2|393130:0.59539,(ZFERV-2|393151:0.00082,ZFERV-2|551550:0.00081)0.967:0.32193)0.000:0.14071)0.929:0.36927,(ZFERV-2|393055:0.40353,(ZFERV-2|393185:0.50486,(ZFERV-2|233412:0.10626,(ZFERV-2|88253:0.58891,(ZFERV-2|88287:0.19868,(ZFERV-2|233458:0.00092,ZFERV-2|393091:0.26100)0.429:0.50030)0.926:0.31569)0.621:0.05184)0.924:0.38351)0.932:0.34444)0.553:0.06676)0.763:0.08397,(ZFERV-2|393129:1.83663,ZFERV-2|724125:0.22034)0.864:0.22510)0.715:0.14972,(ZFERV-2|639113:0.25014,(ZFERV-2|233426:0.64471,(ZFERV-2|233488:0.00081,ZFERV-2|551560:0.00081)0.747:0.08370)0.706:0.34758)0.852:0.23112)0.670:0.20859)0.633:0.11652)0.049:0.04361,ZFERV-2|805891:0.93481)0.737:0.02948,(ZFERV-2|724148:0.90058,ZFERV-2|805940:0.40760)0.660:0.00082)0.782:0.03535,ZFERV-2|88308:0.13221)0.792:0.03558)0.000:0.00081)0.987:0.32556,((((((ZFERV-2|88239:0.12125,((ZFERV-2|393172:0.61699,(((ZFERV-2|476141:0.43098,ZFERV-2|805924:0.05380)0.850:0.14813,ZFERV-2|639118:0.57617)0.289:0.00125,ZFERV-2|805839:0.38272)0.714:0.11156)0.814:0.15140,(ZFERV-2|393154:0.91752,ZFERV-2|393113:0.00093)0.717:0.30833)0.707:0.10167)0.813:0.19957,(ZFERV-2|393173:0.30012,ZFERV-2|476032:0.31596)0.690:0.09647)0.902:0.27070,ZFERV-2|724165:0.07446)0.464:0.04599,(((ZFERV-2|805878:0.34847,(ZFERV-2|551465:0.21501,ZFERV-2|476145:0.39959)0.725:0.05699)0.903:0.14022,((ZFERV-2|88215:0.09463,(ZFERV-2|233510:0.00076,(ZFERV-2|233490:0.31666,ZFERV-2|639134:0.00091)0.850:0.36508)0.918:0.22271)0.808:0.11542,ZFERV-2|160656:0.00127)0.729:0.06989)0.621:0.03566,ZFERV-2|160585:0.02792)0.822:0.09588)0.868:0.23921,(ZFERV-2|476138:0.13136,(ZFERV-2|310393:0.00080,ZFERV-2|551547:0.08326)0.835:0.24237)0.573:0.05497)0.779:0.18467,(((ZFERV-2|88233:0.20143,(ZFERV-2|233508:0.15896,ZFERV-2|724122:0.00081)0.887:0.18018)0.928:0.31032,ZFERV-2|551566:0.13364)0.804:0.27161,((((ZFERV-2|393164:0.00079,ZFERV-2|551537:0.00079)0.903:0.35237,ZFERV-2|310400:0.23293)0.000:0.03215,(ZFERV-2|639214:0.11321,ZFERV-2|551471:0.00080)0.806:0.07708)0.815:0.17494,(((ZFERV-2|551469:0.00079,ZFERV-2|805840:0.00081)0.866:0.09986,(ZFERV-2|88250:0.26658,ZFERV-2|393148:0.11667)0.832:0.12035)0.000:0.00126,ZFERV-2|310413:0.15775)0.793:0.06933)0.215:0.04140)0.771:0.12767)0.650:0.11234)0.705:0.12502,((((((ZFERV-2|393149:0.00074,ZFERV-2|639151:0.17087)0.465:0.00175,(ZFERV-2|160622:0.37965,ZFERV-2|724090:0.46145)0.880:0.30393)0.616:0.44064,ZFERV-2|881852:0.07844)0.936:0.38014,(ZFERV-2|393177:0.00076,ZFERV-2|724190:0.38763)0.787:0.08655)0.063:0.10434,((ZFERV-2|310473:0.00079,(ZFERV-2|551564:0.00079,ZFERV-2|310422:0.19118)0.847:0.15338)0.770:0.13899,(ZFERV-2|233456:0.17764,ZFERV-2|551468:0.41905)0.764:0.32137)0.890:0.25252)0.745:0.12827,ZFERV-2|881877:0.17822)0.789:0.13184)0.881:0.23204)0.691:0.05495,((((ZFERV-2|805847:0.05982,(ZFERV-2|724085:0.48381,(ZFERV-2|233454:0.08836,ZFERV-2|393140:0.17287)0.989:0.48082)0.975:0.38796)0.983:0.38851,(ZFERV-2|551511:0.10305,(((ZFERV-2|310459:0.54234,(ZFERV-2|233492:0.23257,ZFERV-2|551529:0.33389)0.775:0.18367)0.989:0.77274,(ZFERV-2|551515:0.19801,(ZFERV-2|551518:0.17788,(ZFERV-2|805863:0.39590,ZFERV-2|805875:0.44850)0.635:0.01954)0.860:0.11024)0.762:0.02971)0.701:0.03861,(ZFERV-2|160574:0.72813,(ZFERV-2|724145:0.24987,ZFERV-2|551491:0.53806)0.801:0.33469)0.984:0.50470)0.992:0.41955)0.527:0.08529)0.798:0.00080,(ZFERV-2|805872:0.25478,((ZFERV-2|724088:1.03942,(((ZFERV-2|88214:0.47650,ZFERV-2|639164:0.07944)0.675:0.00081,(ZFERV-2|310427:0.72463,ZFERV-2|393076:0.57316)0.549:0.08937)0.860:0.23731,ZFERV-2|233424:0.62247)0.807:0.13518)0.299:0.18272,ZFERV-2|160597:0.26215)0.947:0.41436)0.657:0.20773)0.969:0.28597,((ZFERV-2|233500:0.08954,ZFERV-2|393174:0.35667)0.930:0.35940,((((((ZFERV-2|476113:0.36222,(((ZFERV-2|310455:0.09664,ZFERV-2|724076:0.14866)0.738:0.03584,((ZFERV-2|88292:0.05928,(ZFERV-2|233449:0.06560,(ZFERV-2|476059:0.0,ZFERV-2|476060:0.0):0.05407)0.379:0.01508)0.901:0.04751,(ZFERV-2|551463:0.26704,ZFERV-2|881874:0.24291)0.789:0.03291)0.746:0.01158)0.830:0.14260,(ZFERV-2|639141:0.00081,ZFERV-2|639142:0.01028)0.764:0.08684)1.000:1.93334)0.912:0.37244,(ZFERV-2|476135:1.37929,ZFERV-2|160575:0.28123)0.760:0.09974)0.047:0.02791,ZFERV-2|160666:0.57473)0.917:0.12424,(ZFERV-2|160602:0.20828,ZFERV-2|724117:0.87337)0.913:0.33758)0.321:0.04668,(ZFERV-2|476136:0.21610,ZFERV-2|805929:1.58517)0.859:0.22363)0.978:0.23159,(ZFERV-2|393073:0.00080,(ZFERV-2|88259:1.08650,ZFERV-2|310409:0.56224)0.806:0.25088)0.913:0.17517)0.691:0.02094)0.763:0.13271)0.972:0.23300)0.629:0.05543,(((ZFERV-2|551506:0.43064,ZFERV-2|724201:0.13331)0.760:0.16294,((((((ZFERV-2|724078:0.87754,((ZFERV-2|551495:0.00092,(ZFERV-2|88286:0.31710,ZFERV-2|639176:1.00273)0.971:1.76584)0.913:0.32575,(ZFERV-2|160584:0.94114,ZFERV-2|393190:0.58027)0.767:0.37873)0.024:0.25907)0.806:0.29652,(ZFERV-2|233482:0.37701,ZFERV-2|476067:1.09273)0.811:0.31158)0.714:0.24768,(ZFERV-2|724118:0.86384,ZFERV-2|805905:0.79955)0.862:0.46748)0.739:0.00127,((ZFERV-2|310424:0.37408,(ZFERV-2|310444:0.82710,((ZFERV-2|639202:0.10724,(ZFERV-2|233507:0.64002,(((ZFERV-2|88251:0.10497,ZFERV-2|724134:0.19091)0.940:0.19045,(ZFERV-2|310445:0.91089,(((ZFERV-2|639199:1.41138,ZFERV-2|805856:0.80012)0.419:0.25777,ZFERV-2|639224:1.12219)0.097:0.08767,ZFERV-2|476096:0.18099)0.838:0.14248)0.217:0.11791)0.326:0.00079,ZFERV-2|551558:0.43947)0.473:0.14063)0.769:0.10203)0.930:0.27747,((((ZFERV-2|160572:1.13383,ZFERV-2|393110:0.00091)0.847:0.15462,(ZFERV-2|805892:0.80133,(ZFERV-2|88319:0.10325,(ZFERV-2|393159:0.56212,ZFERV-2|476038:0.16002)0.908:0.17388)0.088:0.09899)0.861:0.08685)0.840:0.07730,ZFERV-2|805930:0.33460)0.780:0.12920,(ZFERV-2|233480:0.25502,(ZFERV-2|233439:0.00126,(ZFERV-2|639163:0.60706,ZFERV-2|724155:0.41835)0.906:0.35034)0.989:0.64139)0.635:0.25211)0.719:0.07643)0.223:0.10630)0.763:0.17345)0.785:0.04264,(((ZFERV-2|88314:0.37571,ZFERV-2|551528:0.21646)0.000:0.00126,(ZFERV-2|160582:0.28338,ZFERV-2|233444:0.41641)0.862:0.21685)0.820:0.19737,(ZFERV-2|551551:0.59625,ZFERV-2|551467:0.27442)0.541:0.03765)0.713:0.04886)0.794:0.08977)0.971:0.17328,((ZFERV-2|476142:0.38461,ZFERV-2|724095:0.14661)0.943:0.32646,ZFERV-2|639158:0.14040)0.846:0.00081)0.945:0.14328,((ZFERV-2|310441:0.24508,ZFERV-2|476116:0.00080)0.990:0.64522,(ZFERV-2|476071:0.47280,(ZFERV-2|160591:0.00079,ZFERV-2|639155:0.09929)0.911:0.52396)0.805:0.20252)0.717:0.07078)0.758:0.05975)0.832:0.12855,(((((ZFERV-2|88303:0.63994,ZFERV-2|393187:0.00091)0.778:0.39285,(ZFERV-2|393180:0.00091,((ZFERV-2|88243:0.05839,(ZFERV-2|233520:0.19861,ZFERV-2|805920:0.00172)0.857:0.28554)0.146:0.23453,(ZFERV-2|393056:0.74486,ZFERV-2|724150:0.07497)0.729:0.14527)0.873:0.30804)0.385:0.16506)0.574:0.18579,(ZFERV-2|551533:0.24611,ZFERV-2|551568:0.24248)0.805:0.09281)0.804:0.15746,(((ZFERV-2|639116:0.07001,(ZFERV-2|393186:0.22713,ZFERV-2|551544:0.76001)0.774:0.12833)0.000:0.00075,ZFERV-2|393188:0.45001)0.573:0.10927,(ZFERV-2|551563:0.25763,ZFERV-2|805913:0.14488)0.000:0.00077)0.861:0.20102)0.173:0.10501,((((((ZFERV-2|160676:1.52523,ZFERV-2|88316:1.01859)0.808:0.47115,ZFERV-2|310467:0.00090)0.069:0.00171,ZFERV-2|393087:1.20988)0.811:0.36026,ZFERV-2|160613:0.57592)0.779:0.29347,(ZFERV-2|88261:0.84194,(ZFERV-2|805900:0.94879,ZFERV-2|805956:0.00092)0.461:0.10306)0.840:0.33561)0.749:0.12156,(((((((ZFERV-2|551512:0.95080,(ZFERV-2|310463:0.31962,ZFERV-2|551567:1.14119)0.792:0.15537)0.244:0.04000,ZFERV-2|881862:0.72017)0.822:0.17114,ZFERV-2|476107:0.14019)0.915:0.28751,ZFERV-2|551500:0.31012)0.835:0.00126,ZFERV-2|551503:0.76912)0.906:0.29313,((ZFERV-2|551545:0.76888,ZFERV-2|88290:0.28078)0.746:0.20228,(((((ZFERV-2|310394:0.00090,ZFERV-2|724181:0.18705)0.906:0.42415,(ZFERV-2|310398:0.27125,ZFERV-2|639179:0.59387)0.816:0.08010)0.352:0.07113,((ZFERV-2|393161:0.70996,ZFERV-2|805869:0.59642)0.736:0.22380,(ZFERV-2|160603:0.00079,((ZFERV-2|233447:0.21040,ZFERV-2|639205:1.11024)0.704:0.31667,(ZFERV-2|724185:1.29348,(ZFERV-2|88291:0.29229,ZFERV-2|805933:1.83862)0.782:0.50978)0.711:0.52011)0.870:0.27575)0.771:0.08068)0.820:0.10693)0.899:0.00075,(ZFERV-2|160634:0.50565,ZFERV-2|160595:0.47415)0.873:0.32604)0.908:0.15755,ZFERV-2|393062:0.40684)0.422:0.11593)0.952:0.20036)0.775:0.05500,(((((ZFERV-2|393193:0.18107,(ZFERV-2|88272:0.81751,ZFERV-2|393137:0.37693)0.891:0.31445)0.549:0.17299,(ZFERV-2|233476:1.74908,(ZFERV-2|724146:0.85293,ZFERV-2|393061:1.52781)0.863:0.50948)0.711:0.34464)0.838:0.17984,(ZFERV-2|393085:0.17211,((ZFERV-2|310476:0.52429,ZFERV-2|551505:2.74675)0.641:0.22902,(ZFERV-2|88269:0.16951,ZFERV-2|551513:1.77453)0.432:0.40323)0.872:0.45727)0.159:0.06843)0.752:0.11595,(ZFERV-2|160609:0.40463,(ZFERV-2|160631:0.04649,(ZFERV-2|476108:0.74494,ZFERV-2|724144:0.11544)0.953:0.32669)0.892:0.20714)0.996:0.81201)0.737:0.06109,ZFERV-2|805902:0.57689)0.803:0.09225)0.667:0.10853)0.892:0.35164)0.477:0.12054)0.891:0.22924)0.802:0.19309)0.562:0.14052,((((ZFERV-2|310493:0.38034,ZFERV-2|88273:0.55171)0.056:0.00092,ZFERV-2|639222:0.33307)0.670:0.14602,(ZFERV-2|88289:0.28764,(((((ZFERV-2|160647:0.31709,ZFERV-2|233437:0.12446)0.868:0.39658,((ZFERV-2|639145:0.42353,ZFERV-2|881872:0.00092)0.372:0.10795,((ZFERV-2|393125:0.32469,ZFERV-2|881882:0.79056)0.901:0.40801,(ZFERV-2|160638:0.57406,(ZFERV-2|724091:0.29723,ZFERV-2|805850:0.91823)0.869:0.34918)0.616:0.00128)0.750:0.14569)0.843:0.18479)0.765:0.16147,ZFERV-2|88338:0.42417)0.822:0.24553,(((ZFERV-2|724077:0.23064,(ZFERV-2|805915:0.19584,(ZFERV-2|233463:0.55229,ZFERV-2|724151:0.00076)0.151:0.21302)0.254:0.08351)0.719:0.04665,(ZFERV-2|551521:0.23981,ZFERV-2|393112:0.46234)0.762:0.08502)0.471:0.03973,(((ZFERV-2|88306:0.16057,ZFERV-2|476099:0.38907)0.860:0.37458,(ZFERV-2|639150:0.00095,ZFERV-2|639185:0.09488)0.875:0.24314)0.579:0.23397,(ZFERV-2|88264:0.47346,ZFERV-2|393058:0.70528)0.757:0.19499)0.746:0.12979)0.595:0.16811)0.626:0.08388,(ZFERV-2|805895:0.10948,(ZFERV-2|393080:0.08053,(ZFERV-2|393128:0.26409,ZFERV-2|476079:0.68878)0.023:0.00173)0.742:0.13678)0.764:0.10065)0.540:0.13132)0.234:0.06796)0.864:0.31438,((((ZFERV-2|88220:0.05516,(ZFERV-2|88284:0.50492,ZFERV-2|233432:0.20499)0.694:0.52921)0.756:0.21364,(ZFERV-2|310410:0.09807,(ZFERV-2|233438:0.05323,ZFERV-2|551559:0.31877)0.834:0.23906)0.721:0.10121)0.804:0.18503,((ZFERV-2|310412:0.12143,(ZFERV-2|724162:0.50549,(ZFERV-2|639171:0.28533,ZFERV-2|805855:0.00126)0.363:0.04972)0.800:0.42458)0.897:0.26566,((((ZFERV-2|476137:0.25124,((ZFERV-2|476121:0.36994,(ZFERV-2|551546:0.82475,ZFERV-2|805939:0.34362)0.749:0.42981)0.247:0.05755,ZFERV-2|476095:0.48187)0.701:0.11806)0.826:0.28537,(ZFERV-2|393086:0.39644,((ZFERV-2|88329:0.33975,ZFERV-2|805960:0.09183)0.922:0.63510,(ZFERV-2|476090:0.28611,(ZFERV-2|88327:1.11003,ZFERV-2|805899:0.68043)0.844:0.29505)0.636:0.08970)0.109:0.19730)0.790:0.13066)0.400:0.25808,ZFERV-2|639167:0.27671)0.377:0.00173,(ZFERV-2|160594:0.76316,ZFERV-2|551483:0.00125)0.161:0.23598)0.734:0.10465)0.860:0.23679)0.900:0.29854,(ZFERV-2|724103:0.20740,((((ZFERV-2|393115:0.16913,((ZFERV-2|724096:0.37467,(ZFERV-2|724193:0.63509,(ZFERV-2|160625:0.00114,ZFERV-2|393118:0.15144)0.669:0.14542)0.780:0.27921)0.720:0.15515,ZFERV-2|160650:0.10681)0.424:0.16618)0.892:0.57456,((ZFERV-2|160593:0.48527,ZFERV-2|805962:0.36174)0.585:0.06994,(ZFERV-2|551543:0.39047,(ZFERV-2|233503:0.22883,ZFERV-2|881853:0.00092)0.959:0.73848)0.221:0.14829)0.214:0.12755)0.709:0.20894,(ZFERV-2|88323:0.65221,ZFERV-2|310404:0.00094)0.973:0.63503)0.904:0.48694,(ZFERV-2|724170:0.05502,(ZFERV-2|551497:0.15854,ZFERV-2|88229:0.44487)0.762:0.11712)0.770:0.15734)0.444:0.05984)0.445:0.16616)0.276:0.07095)0.345:0.08282)0.716:0.07346,(ZFERV-2|160667:0.25489,((ZFERV-2|805890:0.57913,((ZFERV-2|88246:0.61436,(ZFERV-2|233414:0.71540,(ZFERV-2|233489:0.00080,(ZFERV-2|724199:0.58439,ZFERV-2|724093:0.34861)0.546:0.07596)0.946:0.23180)0.764:0.07323)0.194:0.06432,ZFERV-2|233501:0.46228)0.357:0.08174)0.472:0.16427,(ZFERV-2|233417:0.81297,(ZFERV-2|724169:0.38118,(ZFERV-2|476031:0.07883,ZFERV-2|551492:0.38013)0.839:0.16878)0.825:0.20112)0.917:0.26959)0.806:0.10777)0.892:0.13602)0.573:0.08435,(((((ZFERV-2|233457:0.00081,ZFERV-2|310405:0.76140)0.893:0.22643,(ZFERV-2|476050:0.11690,ZFERV-2|639131:0.30732)0.846:0.11800)0.796:0.14334,ZFERV-2|805844:0.14035)0.234:0.00089,ZFERV-2|805937:0.08638)0.781:0.11391,(ZFERV-2|724196:0.31612,(ZFERV-2|393060:0.29395,((((((ZFERV-2|393064:0.68351,ZFERV-2|476033:0.52062)0.360:0.00079,(((ZFERV-2|724115:0.17027,ZFERV-2|724184:0.42730)0.945:0.29165,ZFERV-2|476129:0.45924)0.245:0.11268,(ZFERV-2|233455:0.36633,ZFERV-2|724079:0.49886)0.818:0.12438)0.875:0.17755)0.849:0.15168,ZFERV-2|476127:0.30476)0.848:0.17695,ZFERV-2|639124:0.39195)0.809:0.09737,((((ZFERV-2|551477:0.79591,(ZFERV-2|551470:0.80323,ZFERV-2|88293:1.83719)0.553:0.51647)0.715:0.12272,ZFERV-2|393078:0.52229)0.584:0.10869,ZFERV-2|310460:0.57211)0.785:0.05935,((ZFERV-2|233445:0.36632,ZFERV-2|724080:0.00092)0.503:0.24838,(ZFERV-2|310454:0.00079,ZFERV-2|805893:0.38199)0.770:0.07254)0.885:0.27626)0.235:0.00080)0.882:0.14195,ZFERV-2|639206:0.26242)0.862:0.12462)0.823:0.11463)0.830:0.10579)0.433:0.18311)0.341:0.17038);
```
