## Supplementary Data 2 for "A genomic portrait of zebrafish transposable elements and their spatiotemporal embryonic expression": ZFERV-2N1-I_DR.mafft.nwk

```
(((((ZFERV-2N1-I_DR|88401:0.06904,ZFERV-2N1-I_DR|1691746:0.15472)0.926:0.08020,(ZFERV-2N1-I_DR|805982:0.05717,ZFERV-2N1-I_DR|551608:0.10442)0.525:0.00884)0.132:0.02316,ZFERV-2N1-I_DR|1063977:0.09834)0.792:0.02987,(((((ZFERV-2N1-I_DR|1786119:0.16025,ZFERV-2N1-I_DR|1269407:0.14846)0.139:0.02086,ZFERV-2N1-I_DR|806002:0.15269)0.566:0.06232,(((ZFERV-2N1-I_DR|476195:0.03680,ZFERV-2N1-I_DR|881993:0.09881)0.842:0.04582,(ZFERV-2N1-I_DR|881981:0.04143,ZFERV-2N1-I_DR|1691749:0.08016)0.810:0.01415)0.756:0.00687,ZFERV-2N1-I_DR|1064007:0.07639)0.615:0.01340)0.290:0.00072,(ZFERV-2N1-I_DR|476154:0.06980,ZFERV-2N1-I_DR|1195871:0.14285)0.693:0.00344)0.803:0.01093,(((ZFERV-2N1-I_DR|1490086:0.22188,(ZFERV-2N1-I_DR|393227:0.16490,ZFERV-2N1-I_DR|551612:0.06899)0.325:0.00120)0.784:0.02252,ZFERV-2N1-I_DR|1786114:0.12945)0.760:0.01605,((ZFERV-2N1-I_DR|1269357:0.10474,ZFERV-2N1-I_DR|976305:0.08795)0.318:0.00659,((ZFERV-2N1-I_DR|551584:0.06619,ZFERV-2N1-I_DR|1691731:0.12837)0.187:0.00071,ZFERV-2N1-I_DR|233579:0.14121)0.916:0.05167)0.883:0.00091)0.856:0.01988)0.234:0.00719)0.738:0.01112,(ZFERV-2N1-I_DR|1269395:0.13485,ZFERV-2N1-I_DR|1691761:0.13619)0.591:0.02347,(((((((ZFERV-2N1-I_DR|310565:0.11393,(((((ZFERV-2N1-I_DR|1137425:0.01670,ZFERV-2N1-I_DR|806020:0.04435)0.951:0.03324,ZFERV-2N1-I_DR|233532:0.09459)0.838:0.00072,ZFERV-2N1-I_DR|310501:0.04551)0.437:0.00514,(((ZFERV-2N1-I_DR|310523:0.07529,(ZFERV-2N1-I_DR|88407:0.05318,ZFERV-2N1-I_DR|724264:0.13791)0.440:0.02611)0.499:0.00842,(((((ZFERV-2N1-I_DR|1195883:0.07600,ZFERV-2N1-I_DR|1336704:0.05827)0.643:0.00073,(ZFERV-2N1-I_DR|639229:0.00072,ZFERV-2N1-I_DR|639264:0.03159)0.944:0.04864)0.484:0.01024,ZFERV-2N1-I_DR|1490059:0.15901)0.208:0.01358,(ZFERV-2N1-I_DR|976298:0.09138,ZFERV-2N1-I_DR|806012:0.01364)0.759:0.01210)0.643:0.00540,(ZFERV-2N1-I_DR|1195890:0.09452,(ZFERV-2N1-I_DR|476182:0.07282,ZFERV-2N1-I_DR|1490070:0.04999)0.691:0.00282)0.137:0.00560)0.815:0.01693)0.783:0.01171,ZFERV-2N1-I_DR|393220:0.05954)0.926:0.00073)0.744:0.00393,((ZFERV-2N1-I_DR|233542:0.04526,((ZFERV-2N1-I_DR|1063993:0.10383,ZFERV-2N1-I_DR|1137404:0.12240)0.709:0.03340,(ZFERV-2N1-I_DR|233561:0.11609,(ZFERV-2N1-I_DR|393206:0.00071,ZFERV-2N1-I_DR|1691690:0.11961)0.049:0.08381)0.755:0.02393)0.104:0.03450)0.703:0.03876,(ZFERV-2N1-I_DR|1786112:0.13958,((ZFERV-2N1-I_DR|1691718:0.07158,(ZFERV-2N1-I_DR|1490062:0.11671,((ZFERV-2N1-I_DR|88391:0.11231,ZFERV-2N1-I_DR|1691717:0.04165)0.725:0.01721,(ZFERV-2N1-I_DR|233537:0.14455,ZFERV-2N1-I_DR|1195881:0.07421)0.344:0.02492)0.835:0.03348)0.365:0.00837)0.922:0.03938,(ZFERV-2N1-I_DR|476201:0.17358,ZFERV-2N1-I_DR|551599:0.03858)0.762:0.02884)0.533:0.00211)0.427:0.00536)0.798:0.02348)0.748:0.01100)0.794:0.01665,(ZFERV-2N1-I_DR|976281:0.04493,ZFERV-2N1-I_DR|1786103:0.06281)0.809:0.03366)0.690:0.00341,((ZFERV-2N1-I_DR|1195862:0.04844,ZFERV-2N1-I_DR|976278:0.14009)0.394:0.02824,(ZFERV-2N1-I_DR|88368:0.16464,(((ZFERV-2N1-I_DR|1137419:0.18317,ZFERV-2N1-I_DR|1691748:0.12068)0.886:0.05796,(ZFERV-2N1-I_DR|881982:0.08009,(ZFERV-2N1-I_DR|724250:0.10101,ZFERV-2N1-I_DR|1269390:0.09611)0.868:0.04304)0.474:0.00222)0.762:0.00979,ZFERV-2N1-I_DR|1786137:0.07284)0.000:0.00072)0.792:0.00878)0.839:0.02079)0.771:0.01070,((ZFERV-2N1-I_DR|1063971:0.08334,(ZFERV-2N1-I_DR|1269386:0.08644,ZFERV-2N1-I_DR|476205:0.11969)0.562:0.02124)0.905:0.04108,((ZFERV-2N1-I_DR|551580:0.12640,(ZFERV-2N1-I_DR|1336726:0.07566,ZFERV-2N1-I_DR|1490102:0.11555)0.884:0.04165)0.593:0.00695,ZFERV-2N1-I_DR|1269401:0.14535)0.689:0.00657)0.566:0.00266)0.634:0.01017,(((ZFERV-2N1-I_DR|1691771:0.07116,(ZFERV-2N1-I_DR|724220:0.03268,ZFERV-2N1-I_DR|88393:0.06785)0.849:0.02142)0.809:0.01684,ZFERV-2N1-I_DR|1691689:0.08667)0.839:0.02586,(((ZFERV-2N1-I_DR|1195864:0.06774,ZFERV-2N1-I_DR|1786111:0.11570)0.748:0.01234,((((((ZFERV-2N1-I_DR|393223:0.19704,ZFERV-2N1-I_DR|476186:0.12742)0.375:0.01358,ZFERV-2N1-I_DR|393200:0.10238)0.709:0.01192,ZFERV-2N1-I_DR|233550:0.07135)0.667:0.00719,ZFERV-2N1-I_DR|1490074:0.10140)0.624:0.00781,ZFERV-2N1-I_DR|160700:0.08122)0.197:0.01924,(((ZFERV-2N1-I_DR|976260:0.09935,(ZFERV-2N1-I_DR|160694:0.09285,ZFERV-2N1-I_DR|1691762:0.14316)0.646:0.02117)0.000:0.00071,ZFERV-2N1-I_DR|1336723:0.11038)0.827:0.02901,((ZFERV-2N1-I_DR|639254:0.03597,ZFERV-2N1-I_DR|806019:0.19342)0.792:0.04193,ZFERV-2N1-I_DR|1137430:0.06659)0.765:0.01866)0.888:0.04086)0.809:0.01893)0.473:0.01146,(ZFERV-2N1-I_DR|393209:0.07488,(ZFERV-2N1-I_DR|1063980:0.09417,ZFERV-2N1-I_DR|1576297:0.16036)0.742:0.02563)0.845:0.02686)0.462:0.02584)0.708:0.01139)0.759:0.00896,(ZFERV-2N1-I_DR|88376:0.10355,(ZFERV-2N1-I_DR|88348:0.07392,ZFERV-2N1-I_DR|233569:0.07459)0.864:0.01614)0.791:0.00815)0.787:0.01497,((((ZFERV-2N1-I_DR|724208:0.04097,(ZFERV-2N1-I_DR|393257:0.09156,ZFERV-2N1-I_DR|639231:0.05532)0.735:0.01470)0.771:0.02119,(ZFERV-2N1-I_DR|724262:0.11907,(ZFERV-2N1-I_DR|1137393:0.07867,(ZFERV-2N1-I_DR|160715:0.01792,ZFERV-2N1-I_DR|1691712:0.13936)0.897:0.09612)0.809:0.04795)0.200:0.00920)0.685:0.00843,(((((ZFERV-2N1-I_DR|233533:0.07408,ZFERV-2N1-I_DR|393244:0.06509)0.893:0.04260,((ZFERV-2N1-I_DR|976276:0.05815,(ZFERV-2N1-I_DR|724271:0.06131,(ZFERV-2N1-I_DR|160712:0.11592,ZFERV-2N1-I_DR|551583:0.11638)0.564:0.00385)0.754:0.00993)0.866:0.02522,(((ZFERV-2N1-I_DR|160710:0.04841,ZFERV-2N1-I_DR|1137400:0.13868)0.736:0.00652,ZFERV-2N1-I_DR|1064003:0.08931)0.692:0.02135,ZFERV-2N1-I_DR|476150:0.11259)0.768:0.01136)0.020:0.00072)0.902:0.03280,(((((((ZFERV-2N1-I_DR|160702:0.08661,(ZFERV-2N1-I_DR|393239:0.08357,((ZFERV-2N1-I_DR|976282:0.10958,ZFERV-2N1-I_DR|1691734:0.08029)0.588:0.02173,(ZFERV-2N1-I_DR|1786118:0.09325,ZFERV-2N1-I_DR|976287:0.20536)0.555:0.01763)0.398:0.00072)0.868:0.00071)0.753:0.00987,((ZFERV-2N1-I_DR|1336718:0.11760,((ZFERV-2N1-I_DR|310511:0.07177,(ZFERV-2N1-I_DR|551588:0.05384,ZFERV-2N1-I_DR|1395190:0.07222)0.863:0.02982)0.673:0.01216,(ZFERV-2N1-I_DR|88347:0.06923,(ZFERV-2N1-I_DR|233551:0.06416,ZFERV-2N1-I_DR|1490108:0.04587)0.748:0.01050)0.812:0.01181)0.749:0.00280)0.994:0.00072,(ZFERV-2N1-I_DR|1336724:0.08619,(ZFERV-2N1-I_DR|806018:0.11826,(ZFERV-2N1-I_DR|551570:0.09248,ZFERV-2N1-I_DR|1786143:0.11826)0.456:0.02704)0.190:0.01286)0.854:0.01869)0.761:0.00820)0.825:0.01912,((ZFERV-2N1-I_DR|1063990:0.14965,(ZFERV-2N1-I_DR|476156:0.08319,ZFERV-2N1-I_DR|639260:0.07891)0.056:0.00268)0.776:0.03277,(ZFERV-2N1-I_DR|393243:0.08712,ZFERV-2N1-I_DR|1336713:0.07698)0.838:0.02136)0.685:0.01146)0.938:0.03578,(ZFERV-2N1-I_DR|310545:0.11756,ZFERV-2N1-I_DR|393232:0.10655)0.823:0.03347)0.922:0.00070,((ZFERV-2N1-I_DR|1786125:0.11156,(ZFERV-2N1-I_DR|1063998:0.10456,((ZFERV-2N1-I_DR|393242:0.05747,ZFERV-2N1-I_DR|724209:0.08010)0.899:0.04354,(ZFERV-2N1-I_DR|393262:0.06870,ZFERV-2N1-I_DR|881990:0.11817)0.768:0.03600)0.835:0.02344)0.500:0.00371)0.069:0.00997,((ZFERV-2N1-I_DR|88409:0.00073,ZFERV-2N1-I_DR|1490104:0.05371)0.930:0.06863,((ZFERV-2N1-I_DR|639253:0.04579,ZFERV-2N1-I_DR|805972:0.07146)0.857:0.04299,ZFERV-2N1-I_DR|805985:0.04292)0.357:0.02794)0.694:0.01457)0.602:0.00781)0.738:0.01769,ZFERV-2N1-I_DR|1395208:0.03832)0.000:0.00069,(((((((ZFERV-2N1-I_DR|1576310:0.10670,(ZFERV-2N1-I_DR|88383:0.16611,ZFERV-2N1-I_DR|1336690:0.14542)0.553:0.02749)0.799:0.01778,(ZFERV-2N1-I_DR|310505:0.10040,((ZFERV-2N1-I_DR|88354:0.08072,ZFERV-2N1-I_DR|160699:0.16918)0.819:0.02808,(ZFERV-2N1-I_DR|1691763:0.08358,((ZFERV-2N1-I_DR|976257:0.10043,ZFERV-2N1-I_DR|1137427:0.11912)0.610:0.03883,ZFERV-2N1-I_DR|233575:0.22981)0.651:0.00430)0.871:0.02687)0.583:0.00648)0.844:0.02727)0.828:0.01954,((ZFERV-2N1-I_DR|310551:0.13031,(ZFERV-2N1-I_DR|88362:0.09555,ZFERV-2N1-I_DR|310519:0.11048)0.893:0.06187)0.509:0.01827,((ZFERV-2N1-I_DR|88375:0.18080,ZFERV-2N1-I_DR|805999:0.21620)0.057:0.00071,ZFERV-2N1-I_DR|1691722:0.15890)0.858:0.03874)0.694:0.01279)0.816:0.01677,((ZFERV-2N1-I_DR|310550:0.13404,ZFERV-2N1-I_DR|724258:0.08969)0.152:0.01308,(ZFERV-2N1-I_DR|310563:0.09877,((ZFERV-2N1-I_DR|1691765:0.13534,((ZFERV-2N1-I_DR|724268:0.11323,ZFERV-2N1-I_DR|1691711:0.42093)0.071:0.01661,ZFERV-2N1-I_DR|881976:0.15389)0.517:0.00962)0.099:0.04164,ZFERV-2N1-I_DR|1269403:0.17631)0.789:0.05043)0.862:0.04341)0.785:0.02089)0.417:0.00071,((((ZFERV-2N1-I_DR|805980:0.00263,ZFERV-2N1-I_DR|1786117:0.00073)0.952:0.23630,(ZFERV-2N1-I_DR|881962:0.08692,(ZFERV-2N1-I_DR|310546:0.03242,ZFERV-2N1-I_DR|1195868:0.16987)0.990:0.10216)0.829:0.04603)0.399:0.02859,(ZFERV-2N1-I_DR|1336712:0.11297,(ZFERV-2N1-I_DR|1137380:0.13154,ZFERV-2N1-I_DR|310524:0.12418)0.811:0.03366)0.664:0.02819)0.877:0.04379,(((((ZFERV-2N1-I_DR|805987:0.05086,ZFERV-2N1-I_DR|976284:0.20724)0.843:0.05465,(ZFERV-2N1-I_DR|1786124:0.16645,(ZFERV-2N1-I_DR|551593:0.18723,ZFERV-2N1-I_DR|160688:0.11673)0.693:0.01955)0.542:0.00258)0.764:0.02704,(((ZFERV-2N1-I_DR|1691772:0.23316,((ZFERV-2N1-I_DR|724230:0.00072,ZFERV-2N1-I_DR|976247:0.00072)0.985:0.21035,(ZFERV-2N1-I_DR|160697:0.34119,ZFERV-2N1-I_DR|1336692:0.23776)0.373:0.00912)0.709:0.04800)0.813:0.05042,((ZFERV-2N1-I_DR|805975:0.25655,(ZFERV-2N1-I_DR|976296:0.12554,ZFERV-2N1-I_DR|1786123:0.10447)0.741:0.01709)0.855:0.05084,((ZFERV-2N1-I_DR|88392:0.13759,ZFERV-2N1-I_DR|88395:0.09959)0.787:0.03567,ZFERV-2N1-I_DR|1269405:0.13961)0.757:0.02207)0.856:0.03297)0.827:0.02586,(ZFERV-2N1-I_DR|976258:0.14935,(ZFERV-2N1-I_DR|476160:0.06019,ZFERV-2N1-I_DR|724211:0.03941)0.788:0.07394)0.716:0.01003)0.704:0.00364)0.837:0.01181,(((((((ZFERV-2N1-I_DR|1490071:0.13924,(ZFERV-2N1-I_DR|1269359:0.18568,ZFERV-2N1-I_DR|1490096:0.12477)0.310:0.01686)0.671:0.03159,ZFERV-2N1-I_DR|1691738:0.09773)0.814:0.03540,((ZFERV-2N1-I_DR|976300:0.10696,ZFERV-2N1-I_DR|1195879:0.12025)0.695:0.01392,ZFERV-2N1-I_DR|639276:0.15678)0.795:0.02143)0.760:0.03937,ZFERV-2N1-I_DR|393233:0.11797)0.899:0.00088,(((ZFERV-2N1-I_DR|1490058:0.11246,(ZFERV-2N1-I_DR|1490099:0.08386,ZFERV-2N1-I_DR|1490109:0.07758)0.699:0.00316)0.319:0.03151,((ZFERV-2N1-I_DR|233574:0.15513,((ZFERV-2N1-I_DR|976293:0.09749,ZFERV-2N1-I_DR|1395187:0.07345)0.533:0.01678,((ZFERV-2N1-I_DR|1336688:0.08680,(ZFERV-2N1-I_DR|310533:0.14524,ZFERV-2N1-I_DR|724216:0.05376)0.811:0.01449)0.814:0.03185,(ZFERV-2N1-I_DR|805997:0.14747,ZFERV-2N1-I_DR|1786126:0.13013)0.512:0.02123)0.776:0.01756)0.783:0.01927)0.000:0.00073,ZFERV-2N1-I_DR|1336695:0.10861)0.783:0.01317)0.724:0.02145,(((ZFERV-2N1-I_DR|476184:0.08587,ZFERV-2N1-I_DR|881963:0.17710)0.840:0.02867,(ZFERV-2N1-I_DR|1395194:0.14660,ZFERV-2N1-I_DR|1786091:0.08642)0.635:0.01165)0.581:0.01275,(((ZFERV-2N1-I_DR|233558:0.07871,ZFERV-2N1-I_DR|1395202:0.10837)0.924:0.04759,((ZFERV-2N1-I_DR|1195891:0.10277,ZFERV-2N1-I_DR|1336682:0.10605)0.392:0.03471,ZFERV-2N1-I_DR|1336719:0.11468)0.267:0.01387)0.750:0.00926,(ZFERV-2N1-I_DR|805978:0.16848,(ZFERV-2N1-I_DR|88360:0.08886,ZFERV-2N1-I_DR|1137394:0.10377)0.544:0.01427)0.686:0.01528)0.077:0.00091)0.912:0.03120)0.690:0.00552)0.738:0.00780,(((ZFERV-2N1-I_DR|88400:0.10179,((ZFERV-2N1-I_DR|1576291:0.08196,ZFERV-2N1-I_DR|1691694:0.14581)0.748:0.05857,(((ZFERV-2N1-I_DR|639257:0.17036,ZFERV-2N1-I_DR|1336694:0.12151)0.808:0.05769,ZFERV-2N1-I_DR|1395196:0.10204)0.416:0.01030,(ZFERV-2N1-I_DR|639228:0.12090,ZFERV-2N1-I_DR|976261:0.10043)0.773:0.02757)0.753:0.00738)0.700:0.00607)0.813:0.01789,((ZFERV-2N1-I_DR|976245:0.13281,ZFERV-2N1-I_DR|1137415:0.16533)0.809:0.04181,((ZFERV-2N1-I_DR|805964:0.24523,(ZFERV-2N1-I_DR|724217:0.15697,ZFERV-2N1-I_DR|1691688:0.09415)0.779:0.02338)0.013:0.00721,((((ZFERV-2N1-I_DR|881983:0.15787,(ZFERV-2N1-I_DR|1691686:0.10762,ZFERV-2N1-I_DR|233547:0.14638)0.496:0.00693)0.831:0.03000,(ZFERV-2N1-I_DR|1137399:0.08901,ZFERV-2N1-I_DR|1269362:0.12785)0.806:0.02138)0.607:0.00748,ZFERV-2N1-I_DR|310557:0.11765)0.142:0.00085,ZFERV-2N1-I_DR|1137386:0.12458)0.810:0.01540)0.416:0.01125)0.326:0.00276)0.719:0.01618,((((((((ZFERV-2N1-I_DR|976243:0.16243,(((ZFERV-2N1-I_DR|551579:0.13053,ZFERV-2N1-I_DR|1691754:0.16857)0.744:0.01461,ZFERV-2N1-I_DR|1336693:0.21096)0.525:0.00072,ZFERV-2N1-I_DR|1336678:0.13220)0.699:0.02429)0.558:0.04739,ZFERV-2N1-I_DR|476158:0.25451)0.527:0.00922,(ZFERV-2N1-I_DR|1691704:0.11029,ZFERV-2N1-I_DR|881964:0.20896)0.727:0.01407)0.727:0.01164,(((ZFERV-2N1-I_DR|1064000:0.04704,ZFERV-2N1-I_DR|551572:0.06916)0.785:0.01944,ZFERV-2N1-I_DR|1691751:0.18857)0.827:0.03236,(((((ZFERV-2N1-I_DR|88350:0.15321,ZFERV-2N1-I_DR|1269381:0.03139)0.748:0.02307,(ZFERV-2N1-I_DR|310542:0.16446,ZFERV-2N1-I_DR|393263:0.19471)0.557:0.03067)0.677:0.02137,((ZFERV-2N1-I_DR|1395203:0.19625,ZFERV-2N1-I_DR|1691724:0.14239)0.831:0.08173,(ZFERV-2N1-I_DR|1269400:0.10488,(ZFERV-2N1-I_DR|160690:0.19721,ZFERV-2N1-I_DR|160689:0.04103)0.734:0.01997)0.604:0.02330)0.838:0.03686)0.303:0.01014,((((ZFERV-2N1-I_DR|1691766:0.04923,(ZFERV-2N1-I_DR|1063988:0.19570,ZFERV-2N1-I_DR|1576309:0.05607)0.992:0.03553)1.000:0.21283,((ZFERV-2N1-I_DR|1269372:0.11450,ZFERV-2N1-I_DR|1195888:0.03057)0.787:0.00633,((ZFERV-2N1-I_DR|976255:0.01563,(ZFERV-2N1-I_DR|1195889:0.01306,ZFERV-2N1-I_DR|1786098:0.00147)0.526:0.01163)0.985:0.01151,(ZFERV-2N1-I_DR|1786100:0.02950,((ZFERV-2N1-I_DR|476157:0.02528,(((ZFERV-2N1-I_DR|805983:0.53826,ZFERV-2N1-I_DR|88377:0.02519)0.096:0.00910,ZFERV-2N1-I_DR|1576313:0.00731)0.532:0.01226,ZFERV-2N1-I_DR|1576314:0.02518)0.874:0.00915)0.669:0.00705,((ZFERV-2N1-I_DR|639234:0.00784,ZFERV-2N1-I_DR|881979:0.00852)0.959:0.01055,(ZFERV-2N1-I_DR|1576316:0.02629,ZFERV-2N1-I_DR|1269371:0.01885)0.999:0.01410)0.650:0.00598)0.753:0.00718)0.977:0.00937)0.997:0.02691)0.083:0.03870)0.924:0.26238,ZFERV-2N1-I_DR|1269364:0.22302)0.264:0.06391,ZFERV-2N1-I_DR|639230:0.01724)0.754:0.02482)0.101:0.02712,ZFERV-2N1-I_DR|1786106:0.29073)0.716:0.03285)0.793:0.03068)0.636:0.00852,((ZFERV-2N1-I_DR|724251:0.21567,ZFERV-2N1-I_DR|1691699:0.07640)0.861:0.04867,(ZFERV-2N1-I_DR|1269394:0.15913,ZFERV-2N1-I_DR|1786147:0.11151)0.831:0.02989)0.619:0.00071)0.843:0.01563,((ZFERV-2N1-I_DR|1576306:0.13662,(ZFERV-2N1-I_DR|233571:0.15380,(ZFERV-2N1-I_DR|1269380:0.11168,ZFERV-2N1-I_DR|1336701:0.13793)0.705:0.04661)0.755:0.02540)0.338:0.01501,(((ZFERV-2N1-I_DR|806003:0.17459,ZFERV-2N1-I_DR|1395195:0.09925)0.794:0.03052,(ZFERV-2N1-I_DR|1395191:0.09060,ZFERV-2N1-I_DR|476161:0.12374)0.698:0.01441)0.789:0.01781,(ZFERV-2N1-I_DR|1269411:0.11415,(ZFERV-2N1-I_DR|88396:0.31248,(ZFERV-2N1-I_DR|881970:0.17150,ZFERV-2N1-I_DR|1063989:0.21761)0.648:0.08054)0.742:0.00072)0.707:0.06357)0.678:0.00799)0.886:0.04217)0.673:0.00867,((((((ZFERV-2N1-I_DR|310554:0.14912,ZFERV-2N1-I_DR|1490088:0.14225)0.674:0.01397,(ZFERV-2N1-I_DR|1490081:0.10949,ZFERV-2N1-I_DR|1786139:0.17103)0.791:0.01495)0.343:0.01064,(ZFERV-2N1-I_DR|476180:0.15663,(ZFERV-2N1-I_DR|88363:0.25633,ZFERV-2N1-I_DR|393224:0.06752)0.801:0.03558)0.812:0.02940)0.153:0.00191,(ZFERV-2N1-I_DR|1395209:0.13955,(ZFERV-2N1-I_DR|1137398:0.18253,ZFERV-2N1-I_DR|88385:0.18711)0.132:0.01902)0.757:0.03848)0.780:0.02087,((ZFERV-2N1-I_DR|476148:0.14982,(ZFERV-2N1-I_DR|393214:0.05232,ZFERV-2N1-I_DR|1691767:0.10213)0.786:0.02591)0.844:0.03104,(ZFERV-2N1-I_DR|724249:0.16058,(ZFERV-2N1-I_DR|976303:0.13663,(ZFERV-2N1-I_DR|1063984:0.14135,ZFERV-2N1-I_DR|1395216:0.20794)0.772:0.02764)0.815:0.02312)0.714:0.01359)0.891:0.02648)0.283:0.00071,(((((ZFERV-2N1-I_DR|1063972:0.14700,ZFERV-2N1-I_DR|1063999:0.12635)0.659:0.01525,(ZFERV-2N1-I_DR|1786107:0.20265,((ZFERV-2N1-I_DR|1576315:0.06870,ZFERV-2N1-I_DR|1576318:0.03938)0.981:0.07916,(ZFERV-2N1-I_DR|724253:0.09837,ZFERV-2N1-I_DR|1691752:0.12971)0.733:0.01076)0.874:0.03168)0.756:0.01927)0.830:0.02756,(ZFERV-2N1-I_DR|1137396:0.17409,ZFERV-2N1-I_DR|1786129:0.11329)0.767:0.03388)0.015:0.00786,(ZFERV-2N1-I_DR|806000:0.13311,(ZFERV-2N1-I_DR|976302:0.11197,ZFERV-2N1-I_DR|1395212:0.14171)0.222:0.02431)0.930:0.03885)0.765:0.01377,(ZFERV-2N1-I_DR|393202:0.07744,(ZFERV-2N1-I_DR|310561:0.24493,ZFERV-2N1-I_DR|1195887:0.15500)0.867:0.09142)0.836:0.04688)0.286:0.00135)0.817:0.01070)0.811:0.01739,(((ZFERV-2N1-I_DR|551613:0.18862,ZFERV-2N1-I_DR|393254:0.28328)0.737:0.03743,(((ZFERV-2N1-I_DR|551581:0.20558,ZFERV-2N1-I_DR|1269366:0.21101)0.631:0.00552,(ZFERV-2N1-I_DR|1195896:0.18532,ZFERV-2N1-I_DR|1137411:0.09172)0.843:0.03967)0.246:0.00068,((ZFERV-2N1-I_DR|88353:0.21362,ZFERV-2N1-I_DR|1395199:0.12510)0.381:0.01896,(((ZFERV-2N1-I_DR|639281:0.00089,ZFERV-2N1-I_DR|1137407:0.27111)0.416:0.09620,ZFERV-2N1-I_DR|1786102:0.17730)0.531:0.05506,ZFERV-2N1-I_DR|976262:0.22229)0.277:0.02137)0.641:0.01889)0.741:0.02419)0.630:0.01565,(((((((ZFERV-2N1-I_DR|88386:0.11811,ZFERV-2N1-I_DR|805992:0.15565)0.117:0.03361,ZFERV-2N1-I_DR|1691760:0.30862)0.705:0.02372,((((((ZFERV-2N1-I_DR|724224:0.17291,ZFERV-2N1-I_DR|1490063:0.22247)0.697:0.02064,(ZFERV-2N1-I_DR|881991:0.18480,(ZFERV-2N1-I_DR|233557:0.24410,ZFERV-2N1-I_DR|393235:0.00072)0.663:0.23677)0.820:0.04137)0.765:0.02015,((ZFERV-2N1-I_DR|639267:0.19648,(ZFERV-2N1-I_DR|1063996:0.12959,ZFERV-2N1-I_DR|1691715:0.22040)0.806:0.13685)0.948:0.12385,((((ZFERV-2N1-I_DR|88366:0.34187,(ZFERV-2N1-I_DR|310560:0.28305,(ZFERV-2N1-I_DR|1063966:0.00072,ZFERV-2N1-I_DR|1336734:0.05486)0.938:0.22461)0.578:0.00084)0.501:0.05776,ZFERV-2N1-I_DR|881989:0.10351)0.743:0.07506,ZFERV-2N1-I_DR|976271:0.28585)0.813:0.07091,((ZFERV-2N1-I_DR|476181:0.12901,ZFERV-2N1-I_DR|639255:0.20253)0.729:0.03043,ZFERV-2N1-I_DR|1576293:0.23509)0.794:0.03180)0.392:0.04321)0.477:0.00070)0.694:0.00807,(ZFERV-2N1-I_DR|1336727:0.40632,(ZFERV-2N1-I_DR|724266:0.35035,ZFERV-2N1-I_DR|1691729:0.11655)0.444:0.05051)0.801:0.05711)0.853:0.01858,((((ZFERV-2N1-I_DR|881969:0.11801,ZFERV-2N1-I_DR|1269408:0.22540)0.780:0.03427,((ZFERV-2N1-I_DR|1195877:0.21682,ZFERV-2N1-I_DR|1490091:0.25204)0.605:0.08917,(ZFERV-2N1-I_DR|1137390:0.11173,(ZFERV-2N1-I_DR|639259:0.30133,ZFERV-2N1-I_DR|1490114:0.21225)0.662:0.06376)0.562:0.04815)0.279:0.00088)0.369:0.02682,(((ZFERV-2N1-I_DR|160683:0.07291,ZFERV-2N1-I_DR|1490098:0.22376)0.066:0.02976,ZFERV-2N1-I_DR|976250:0.20603)0.018:0.00087,ZFERV-2N1-I_DR|724247:0.25386)0.837:0.04024)0.351:0.00284,(ZFERV-2N1-I_DR|393241:0.19484,(ZFERV-2N1-I_DR|1063979:0.20597,ZFERV-2N1-I_DR|1786108:0.15007)0.491:0.01743)0.714:0.01449)0.566:0.00071)0.828:0.01086,(ZFERV-2N1-I_DR|639252:0.33288,((ZFERV-2N1-I_DR|310504:0.19675,ZFERV-2N1-I_DR|1336729:0.12059)0.746:0.05831,(ZFERV-2N1-I_DR|724215:0.12203,ZFERV-2N1-I_DR|1490060:0.21799)0.000:0.01399)0.632:0.01359)0.762:0.01184)0.587:0.00071)0.897:0.03761,((((ZFERV-2N1-I_DR|805994:0.22672,(ZFERV-2N1-I_DR|1490066:0.15602,(ZFERV-2N1-I_DR|1137395:0.09048,ZFERV-2N1-I_DR|1691701:0.12862)0.872:0.03875)0.644:0.00642)0.785:0.01942,(((ZFERV-2N1-I_DR|476170:0.11576,ZFERV-2N1-I_DR|1786104:0.14798)0.827:0.05047,ZFERV-2N1-I_DR|1576292:0.17285)0.800:0.02357,((ZFERV-2N1-I_DR|393212:0.12423,(ZFERV-2N1-I_DR|724225:0.13116,ZFERV-2N1-I_DR|806007:0.17764)0.864:0.04923)0.360:0.01705,(ZFERV-2N1-I_DR|476191:0.13435,(ZFERV-2N1-I_DR|1269379:0.13536,ZFERV-2N1-I_DR|1691735:0.17221)0.781:0.01651)0.810:0.01823)0.722:0.00756)0.754:0.01042)0.751:0.01168,((ZFERV-2N1-I_DR|1490089:0.12286,ZFERV-2N1-I_DR|1691692:0.14898)0.322:0.01574,(ZFERV-2N1-I_DR|1063986:0.10847,ZFERV-2N1-I_DR|724222:0.11395)0.841:0.03215)0.840:0.01636)0.820:0.01356,(ZFERV-2N1-I_DR|160682:0.11074,(((ZFERV-2N1-I_DR|160701:0.25610,(ZFERV-2N1-I_DR|88352:0.10837,ZFERV-2N1-I_DR|724254:0.15268)0.701:0.01074)0.664:0.00544,ZFERV-2N1-I_DR|881986:0.16572)0.429:0.00071,ZFERV-2N1-I_DR|1269397:0.13725)0.547:0.02431)0.737:0.01351)0.800:0.01379)0.828:0.01944,((((((((ZFERV-2N1-I_DR|639241:0.13230,(ZFERV-2N1-I_DR|639273:0.25497,ZFERV-2N1-I_DR|1691727:0.13780)0.799:0.05988)0.805:0.04159,(ZFERV-2N1-I_DR|1269370:0.16646,(ZFERV-2N1-I_DR|805979:0.19177,(ZFERV-2N1-I_DR|1063969:0.14744,ZFERV-2N1-I_DR|551602:0.14831)0.579:0.00903)0.873:0.00072)0.695:0.01342)0.896:0.00071,ZFERV-2N1-I_DR|1786142:0.16425)0.796:0.01657,((((ZFERV-2N1-I_DR|724234:0.30521,(ZFERV-2N1-I_DR|310548:0.13417,ZFERV-2N1-I_DR|1786110:0.14206)0.293:0.00072)0.431:0.01437,(ZFERV-2N1-I_DR|160713:0.07659,ZFERV-2N1-I_DR|1064001:0.10327)0.832:0.03511)0.430:0.01109,ZFERV-2N1-I_DR|233563:0.09031)0.876:0.02888,((ZFERV-2N1-I_DR|1786133:0.14074,(ZFERV-2N1-I_DR|233580:0.07381,ZFERV-2N1-I_DR|476207:0.12781)0.323:0.02157)0.839:0.01983,(ZFERV-2N1-I_DR|805977:0.08980,ZFERV-2N1-I_DR|1063978:0.10653)0.937:0.06851)0.791:0.01523)0.755:0.00685)0.000:0.01278,(ZFERV-2N1-I_DR|393250:0.10153,(ZFERV-2N1-I_DR|1336711:0.19124,((ZFERV-2N1-I_DR|724227:0.18746,(ZFERV-2N1-I_DR|160685:0.16852,ZFERV-2N1-I_DR|88397:0.14560)0.774:0.02138)0.732:0.03880,ZFERV-2N1-I_DR|310562:0.15730)0.101:0.00873)0.810:0.01912)0.676:0.01160)0.521:0.00334,(((ZFERV-2N1-I_DR|160708:0.17537,((ZFERV-2N1-I_DR|88382:0.08626,(ZFERV-2N1-I_DR|393204:0.04332,ZFERV-2N1-I_DR|1786149:0.28538)0.842:0.04820)0.845:0.03302,ZFERV-2N1-I_DR|1137405:0.09289)0.395:0.00515)0.966:0.05348,((((((ZFERV-2N1-I_DR|1336716:0.13653,(ZFERV-2N1-I_DR|1691678:0.11750,ZFERV-2N1-I_DR|1691682:0.16072)0.811:0.02572)0.786:0.01192,ZFERV-2N1-I_DR|310520:0.19937)0.685:0.00498,(ZFERV-2N1-I_DR|1269384:0.11286,(ZFERV-2N1-I_DR|88349:0.32717,ZFERV-2N1-I_DR|310516:0.09986)0.807:0.03210)0.855:0.01880)0.794:0.01019,((ZFERV-2N1-I_DR|1269396:0.18673,ZFERV-2N1-I_DR|1786115:0.14314)0.877:0.04933,((ZFERV-2N1-I_DR|1195882:0.31789,(ZFERV-2N1-I_DR|393231:0.16561,ZFERV-2N1-I_DR|976292:0.04306)0.950:0.13769)0.445:0.02219,(ZFERV-2N1-I_DR|976286:0.12214,ZFERV-2N1-I_DR|233566:0.11589)0.862:0.02786)0.807:0.01432)0.128:0.00072)0.740:0.00479,(ZFERV-2N1-I_DR|393228:0.18658,((((ZFERV-2N1-I_DR|1490111:0.14406,(ZFERV-2N1-I_DR|88389:0.09865,(ZFERV-2N1-I_DR|639239:0.17411,(ZFERV-2N1-I_DR|1269377:0.19876,ZFERV-2N1-I_DR|233577:0.11701)0.843:0.06052)0.745:0.03998)0.334:0.00705)0.624:0.00730,ZFERV-2N1-I_DR|881984:0.13475)0.673:0.03960,ZFERV-2N1-I_DR|1786086:0.40174)0.707:0.02797,(((ZFERV-2N1-I_DR|1395207:0.22311,ZFERV-2N1-I_DR|310552:0.12481)0.020:0.00923,ZFERV-2N1-I_DR|1195867:0.18691)0.661:0.01567,ZFERV-2N1-I_DR|1195875:0.13892)0.756:0.01582)0.847:0.01826)0.853:0.00071)0.794:0.00610,(((ZFERV-2N1-I_DR|476176:0.14531,ZFERV-2N1-I_DR|1063985:0.13419)0.827:0.03666,(ZFERV-2N1-I_DR|724260:0.15973,ZFERV-2N1-I_DR|1490105:0.20759)0.895:0.04796)0.789:0.01737,((ZFERV-2N1-I_DR|976263:0.13514,(ZFERV-2N1-I_DR|233560:0.09617,ZFERV-2N1-I_DR|476200:0.20280)0.581:0.08396)0.794:0.03837,(((((ZFERV-2N1-I_DR|1195861:0.19353,(ZFERV-2N1-I_DR|1269368:0.14734,ZFERV-2N1-I_DR|1490101:0.22672)0.689:0.02065)0.727:0.02779,ZFERV-2N1-I_DR|1195893:0.20550)0.892:0.04520,ZFERV-2N1-I_DR|1063994:0.15410)0.748:0.01959,(ZFERV-2N1-I_DR|1691755:0.18419,(ZFERV-2N1-I_DR|1786135:0.10080,(ZFERV-2N1-I_DR|1691728:0.17165,ZFERV-2N1-I_DR|1691753:0.14175)0.350:0.00224)0.679:0.02288)0.479:0.00086)0.696:0.01344,((((ZFERV-2N1-I_DR|551585:0.10845,((ZFERV-2N1-I_DR|393247:0.13136,(ZFERV-2N1-I_DR|233572:0.17348,ZFERV-2N1-I_DR|1691716:0.20827)0.571:0.03871)0.634:0.00987,(ZFERV-2N1-I_DR|1336735:0.10937,ZFERV-2N1-I_DR|1490076:0.18344)0.756:0.03849)0.869:0.02906)0.067:0.02193,((ZFERV-2N1-I_DR|1336706:0.15253,(ZFERV-2N1-I_DR|1336683:0.22887,(ZFERV-2N1-I_DR|476190:0.22608,ZFERV-2N1-I_DR|1395218:0.09014)0.169:0.04871)0.825:0.05081)0.819:0.04058,ZFERV-2N1-I_DR|393249:0.18338)0.690:0.01386)0.622:0.02183,ZFERV-2N1-I_DR|1137413:0.19250)0.699:0.01168,((ZFERV-2N1-I_DR|881985:0.17040,((ZFERV-2N1-I_DR|310538:0.08910,ZFERV-2N1-I_DR|1137401:0.19218)0.937:0.11841,(ZFERV-2N1-I_DR|393215:0.15773,ZFERV-2N1-I_DR|1786085:0.11437)0.910:0.05924)0.743:0.01981)0.043:0.01973,ZFERV-2N1-I_DR|1490107:0.15781)0.720:0.00658)0.301:0.01906)0.871:0.02104)0.360:0.00453)0.612:0.00090)0.218:0.00072)0.000:0.00073,(ZFERV-2N1-I_DR|393195:0.12346,(ZFERV-2N1-I_DR|1063982:0.02489,ZFERV-2N1-I_DR|1195872:0.33872)0.460:0.19540)0.790:0.06353)0.789:0.01819)0.925:0.03393,((((ZFERV-2N1-I_DR|639248:0.10403,ZFERV-2N1-I_DR|1336708:0.12642)0.753:0.03620,((ZFERV-2N1-I_DR|881978:0.36770,ZFERV-2N1-I_DR|1490079:0.11463)0.770:0.06333,(ZFERV-2N1-I_DR|724238:0.18854,((ZFERV-2N1-I_DR|1691698:0.08767,ZFERV-2N1-I_DR|1786138:0.23166)0.852:0.08446,ZFERV-2N1-I_DR|233554:0.18408)0.558:0.02529)0.698:0.00067)0.846:0.06022)0.068:0.01189,(ZFERV-2N1-I_DR|1395197:0.17882,(ZFERV-2N1-I_DR|393237:0.09481,ZFERV-2N1-I_DR|1269406:0.15312)0.389:0.01726)0.708:0.03974)0.821:0.02372,((((((ZFERV-2N1-I_DR|724255:0.18039,ZFERV-2N1-I_DR|1269387:0.15883)0.745:0.07069,((ZFERV-2N1-I_DR|233573:0.20863,ZFERV-2N1-I_DR|724257:0.11698)0.847:0.06793,(((ZFERV-2N1-I_DR|310506:0.00071,ZFERV-2N1-I_DR|1064010:0.11640)0.975:0.09069,(ZFERV-2N1-I_DR|1786127:0.12992,(ZFERV-2N1-I_DR|1064012:0.17000,(ZFERV-2N1-I_DR|1336696:0.06485,(ZFERV-2N1-I_DR|310513:0.14427,ZFERV-2N1-I_DR|1195895:0.18718)0.107:0.00117)0.392:0.03797)0.716:0.07990)0.737:0.06163)0.876:0.07322,ZFERV-2N1-I_DR|88358:0.10318)0.602:0.00684)0.764:0.03457)0.892:0.06272,(ZFERV-2N1-I_DR|233578:0.21482,(ZFERV-2N1-I_DR|476202:0.18923,ZFERV-2N1-I_DR|1395192:0.05394)0.301:0.05571)0.137:0.01610)0.829:0.03796,((ZFERV-2N1-I_DR|805963:0.10418,ZFERV-2N1-I_DR|1691732:0.16342)0.578:0.01886,((ZFERV-2N1-I_DR|724235:0.09899,ZFERV-2N1-I_DR|1691725:0.15397)0.431:0.03041,ZFERV-2N1-I_DR|310510:0.19993)0.677:0.01849)0.700:0.01250)0.677:0.01300,(((ZFERV-2N1-I_DR|1786095:0.21963,((((ZFERV-2N1-I_DR|476187:0.12875,ZFERV-2N1-I_DR|1195869:0.15106)0.831:0.04638,((ZFERV-2N1-I_DR|805974:0.21844,ZFERV-2N1-I_DR|1691719:0.06260)0.169:0.02842,ZFERV-2N1-I_DR|805971:0.17617)0.374:0.03012)0.840:0.03450,((ZFERV-2N1-I_DR|393194:0.22572,ZFERV-2N1-I_DR|393210:0.22018)0.816:0.07910,(ZFERV-2N1-I_DR|1137420:0.26086,(ZFERV-2N1-I_DR|476149:0.19916,ZFERV-2N1-I_DR|476166:0.20020)0.734:0.03581)0.407:0.01425)0.632:0.00647)0.000:0.00709,(((ZFERV-2N1-I_DR|88357:0.11639,ZFERV-2N1-I_DR|88369:0.14537)0.827:0.03869,((ZFERV-2N1-I_DR|882000:0.41832,(ZFERV-2N1-I_DR|393253:0.02278,ZFERV-2N1-I_DR|1691700:0.25654)0.703:0.02603)0.761:0.07692,((ZFERV-2N1-I_DR|1691759:0.17046,(ZFERV-2N1-I_DR|310556:0.16680,ZFERV-2N1-I_DR|881959:0.15251)0.960:0.11115)0.734:0.02817,(ZFERV-2N1-I_DR|1269393:0.15984,(ZFERV-2N1-I_DR|976270:0.15478,ZFERV-2N1-I_DR|881960:0.11650)0.475:0.01595)0.695:0.01886)0.747:0.01866)0.082:0.00073)0.849:0.02727,(ZFERV-2N1-I_DR|160684:0.13750,(ZFERV-2N1-I_DR|233538:0.34127,ZFERV-2N1-I_DR|976266:0.11717)0.612:0.02900)0.857:0.04011)0.000:0.00070)0.859:0.01585)0.434:0.00073,((((ZFERV-2N1-I_DR|1786136:0.12017,(ZFERV-2N1-I_DR|805965:0.14775,ZFERV-2N1-I_DR|476174:0.13176)0.857:0.05099)0.653:0.01298,ZFERV-2N1-I_DR|1576303:0.17083)0.803:0.01061,((ZFERV-2N1-I_DR|724245:0.12930,(ZFERV-2N1-I_DR|476179:0.15835,ZFERV-2N1-I_DR|551605:0.19890)0.800:0.06137)0.775:0.04765,((((ZFERV-2N1-I_DR|639268:0.18026,ZFERV-2N1-I_DR|1786082:0.16348)0.448:0.01964,(ZFERV-2N1-I_DR|1691744:0.18993,(ZFERV-2N1-I_DR|551586:0.23935,ZFERV-2N1-I_DR|551603:0.22315)0.745:0.06009)0.846:0.04329)0.783:0.01161,((((((((((ZFERV-2N1-I_DR|393256:0.23356,ZFERV-2N1-I_DR|976304:0.13363)0.879:0.05267,(ZFERV-2N1-I_DR|1137384:0.14073,ZFERV-2N1-I_DR|1691684:0.19679)0.095:0.02327)0.778:0.01625,((ZFERV-2N1-I_DR|393213:0.23889,(ZFERV-2N1-I_DR|310541:0.15368,(ZFERV-2N1-I_DR|310540:0.15098,(ZFERV-2N1-I_DR|160678:0.10178,(ZFERV-2N1-I_DR|88351:0.21728,ZFERV-2N1-I_DR|1691747:0.16713)0.966:0.28024)0.793:0.07242)0.849:0.04959)0.188:0.01966)0.821:0.03991,((ZFERV-2N1-I_DR|1395198:0.14796,(ZFERV-2N1-I_DR|88404:0.17480,ZFERV-2N1-I_DR|805986:0.15396)0.829:0.06173)0.634:0.00619,((ZFERV-2N1-I_DR|1490068:0.11871,(ZFERV-2N1-I_DR|1576301:0.13918,ZFERV-2N1-I_DR|1490112:0.21593)0.379:0.00121)0.750:0.03758,(ZFERV-2N1-I_DR|310532:0.14877,((((ZFERV-2N1-I_DR|1064005:0.10862,ZFERV-2N1-I_DR|1490103:0.24554)0.785:0.02237,ZFERV-2N1-I_DR|1336715:0.14534)0.092:0.01646,ZFERV-2N1-I_DR|1336714:0.15602)0.617:0.00543,ZFERV-2N1-I_DR|233540:0.18296)0.276:0.00768)0.299:0.01092)0.837:0.01691)0.753:0.00070)0.617:0.01588)0.732:0.01149,(ZFERV-2N1-I_DR|310527:0.23104,ZFERV-2N1-I_DR|1336685:0.22991)0.741:0.01877)0.751:0.00748,ZFERV-2N1-I_DR|724223:0.08379)0.716:0.02083,ZFERV-2N1-I_DR|881977:0.17173)0.514:0.00073,(ZFERV-2N1-I_DR|976268:0.20188,((ZFERV-2N1-I_DR|476193:0.18284,ZFERV-2N1-I_DR|806013:0.25963)0.825:0.05581,(ZFERV-2N1-I_DR|233564:0.21332,((ZFERV-2N1-I_DR|551590:0.02730,ZFERV-2N1-I_DR|1786087:0.00073)0.331:0.19524,(ZFERV-2N1-I_DR|1490072:0.00121,ZFERV-2N1-I_DR|1786099:0.19538)0.593:0.21201)0.798:0.05014)0.763:0.02301)0.751:0.01942)0.385:0.00860)0.797:0.00907,((ZFERV-2N1-I_DR|1691677:0.19886,(ZFERV-2N1-I_DR|160687:0.18708,ZFERV-2N1-I_DR|976246:0.18893)0.788:0.03860)0.855:0.03450,((((ZFERV-2N1-I_DR|724226:0.20751,ZFERV-2N1-I_DR|551606:0.15294)0.859:0.06469,(((ZFERV-2N1-I_DR|724269:0.08581,(ZFERV-2N1-I_DR|1786122:0.20991,(ZFERV-2N1-I_DR|639271:0.25499,ZFERV-2N1-I_DR|310547:0.11029)0.470:0.03470)0.689:0.02618)0.818:0.04535,(((ZFERV-2N1-I_DR|1395215:0.41401,(ZFERV-2N1-I_DR|806009:0.23551,ZFERV-2N1-I_DR|1576295:0.33767)0.144:0.00125)0.650:0.02918,ZFERV-2N1-I_DR|1490092:0.16091)0.441:0.02998,ZFERV-2N1-I_DR|1490067:0.18730)0.704:0.04422)0.859:0.02902,(ZFERV-2N1-I_DR|1786092:0.22566,((ZFERV-2N1-I_DR|976254:0.06768,ZFERV-2N1-I_DR|1395217:0.25218)0.705:0.04890,((((ZFERV-2N1-I_DR|88344:0.22980,(ZFERV-2N1-I_DR|1691773:0.21161,(ZFERV-2N1-I_DR|160704:0.00073,ZFERV-2N1-I_DR|393252:0.06378)0.864:0.20150)0.769:0.06000)0.122:0.06295,(ZFERV-2N1-I_DR|88342:0.24394,ZFERV-2N1-I_DR|393248:0.13564)0.685:0.02453)0.668:0.02124,ZFERV-2N1-I_DR|1691726:0.25192)0.655:0.02105,((ZFERV-2N1-I_DR|551614:0.23209,ZFERV-2N1-I_DR|1786140:0.11651)0.538:0.04341,ZFERV-2N1-I_DR|1576299:0.24329)0.804:0.02414)0.623:0.03291)0.668:0.01397)0.319:0.02862)0.664:0.00487)0.740:0.01838,ZFERV-2N1-I_DR|1063981:0.58316)0.212:0.00085,((((((((ZFERV-2N1-I_DR|1137379:0.27668,ZFERV-2N1-I_DR|1786081:0.08669)0.702:0.04810,(ZFERV-2N1-I_DR|393197:0.16149,ZFERV-2N1-I_DR|639247:0.24083)0.687:0.00873)0.894:0.05054,(((ZFERV-2N1-I_DR|881997:0.25841,(ZFERV-2N1-I_DR|160679:0.11119,ZFERV-2N1-I_DR|393264:0.15928)0.665:0.03598)0.467:0.03770,((ZFERV-2N1-I_DR|806021:0.11808,(ZFERV-2N1-I_DR|639282:0.17196,ZFERV-2N1-I_DR|88340:0.14438)0.769:0.02040)0.894:0.02927,ZFERV-2N1-I_DR|160714:0.23576)0.627:0.00262)0.223:0.00069,(((ZFERV-2N1-I_DR|476206:0.24128,ZFERV-2N1-I_DR|639225:0.15890)0.770:0.02525,ZFERV-2N1-I_DR|551571:0.11103)0.031:0.00105,ZFERV-2N1-I_DR|1195865:0.17379)0.752:0.01828)0.107:0.00647)0.967:0.05030,(ZFERV-2N1-I_DR|881975:0.31346,(ZFERV-2N1-I_DR|310559:0.18821,(ZFERV-2N1-I_DR|724261:0.13365,(ZFERV-2N1-I_DR|551591:0.25381,(ZFERV-2N1-I_DR|1137397:0.16473,ZFERV-2N1-I_DR|1195878:0.13253)0.702:0.01075)0.283:0.02113)0.809:0.02390)0.129:0.00234)0.797:0.02338)0.755:0.00590,(((ZFERV-2N1-I_DR|310558:0.28642,ZFERV-2N1-I_DR|1786131:0.20730)0.841:0.05998,(ZFERV-2N1-I_DR|976269:0.20117,ZFERV-2N1-I_DR|1490087:0.18322)0.365:0.00763)0.077:0.00848,(ZFERV-2N1-I_DR|476172:0.18549,ZFERV-2N1-I_DR|1691742:0.15180)0.687:0.01698)0.908:0.03297)0.792:0.01447,((((ZFERV-2N1-I_DR|551598:0.26413,ZFERV-2N1-I_DR|976307:0.21851)0.083:0.08010,((((ZFERV-2N1-I_DR|1576300:0.08722,ZFERV-2N1-I_DR|160677:0.00119)0.579:0.14707,(ZFERV-2N1-I_DR|724246:0.10783,ZFERV-2N1-I_DR|1336700:0.19157)0.889:0.08327)0.880:0.07904,(ZFERV-2N1-I_DR|160709:0.14115,(ZFERV-2N1-I_DR|806010:0.05116,ZFERV-2N1-I_DR|1137426:0.08456)0.685:0.07932)0.653:0.01972)0.714:0.02739,((ZFERV-2N1-I_DR|88384:0.32225,(ZFERV-2N1-I_DR|88355:0.22623,ZFERV-2N1-I_DR|1691687:0.20721)0.871:0.00072)0.915:0.05719,ZFERV-2N1-I_DR|551609:0.21067)0.733:0.00989)0.009:0.00969)0.914:0.04360,((ZFERV-2N1-I_DR|976295:0.16135,ZFERV-2N1-I_DR|1691769:0.18524)0.957:0.08299,(ZFERV-2N1-I_DR|393255:0.28492,((ZFERV-2N1-I_DR|976283:0.18419,(ZFERV-2N1-I_DR|551604:0.22539,ZFERV-2N1-I_DR|1691745:0.17903)0.952:0.12077)0.951:0.11440,ZFERV-2N1-I_DR|551575:0.18180)0.313:0.03475)0.311:0.01807)0.673:0.00454)0.221:0.00812,(((ZFERV-2N1-I_DR|881987:0.16239,ZFERV-2N1-I_DR|1490094:0.14651)0.966:0.08263,((ZFERV-2N1-I_DR|160703:0.18840,ZFERV-2N1-I_DR|310531:0.21411)0.973:0.10614,((ZFERV-2N1-I_DR|1576305:0.40277,(ZFERV-2N1-I_DR|1063992:0.27709,(ZFERV-2N1-I_DR|639279:0.00073,(ZFERV-2N1-I_DR|233536:1.51898,ZFERV-2N1-I_DR|806006:0.72623)0.659:0.58261)0.935:0.09284)0.532:0.02537)0.612:0.03418,((ZFERV-2N1-I_DR|310534:0.44996,ZFERV-2N1-I_DR|1786096:0.84468)0.799:0.40518,((ZFERV-2N1-I_DR|1269373:0.15924,ZFERV-2N1-I_DR|1576312:0.11610)0.998:0.72376,(ZFERV-2N1-I_DR|805973:0.00071,ZFERV-2N1-I_DR|1691758:0.41458)0.980:0.45963)0.840:0.15526)0.484:0.04028)0.103:0.00119)0.535:0.03073)0.856:0.03269,((((ZFERV-2N1-I_DR|233576:0.15583,ZFERV-2N1-I_DR|724265:0.11455)0.899:0.07613,((ZFERV-2N1-I_DR|976265:0.15037,ZFERV-2N1-I_DR|1691691:0.23030)0.872:0.00072,ZFERV-2N1-I_DR|724243:0.18399)0.721:0.01083)0.551:0.01873,((ZFERV-2N1-I_DR|233552:0.12929,ZFERV-2N1-I_DR|1269361:0.19162)0.850:0.06135,(ZFERV-2N1-I_DR|1395213:0.16027,(ZFERV-2N1-I_DR|310514:0.14807,ZFERV-2N1-I_DR|393205:0.14782)0.641:0.07536)0.903:0.06590)0.443:0.00086)0.701:0.00477,((ZFERV-2N1-I_DR|233581:0.44972,ZFERV-2N1-I_DR|1137402:0.09116)0.651:0.03284,(ZFERV-2N1-I_DR|1490113:0.21105,ZFERV-2N1-I_DR|1195866:0.23766)0.752:0.04852)0.860:0.05310)0.803:0.01774)0.829:0.01614)0.767:0.01328)0.529:0.00517,(((((((ZFERV-2N1-I_DR|1195880:0.20661,((ZFERV-2N1-I_DR|1137385:0.17098,ZFERV-2N1-I_DR|1336676:0.18778)0.038:0.03927,(ZFERV-2N1-I_DR|724228:0.23892,ZFERV-2N1-I_DR|1137389:0.20965)0.181:0.02774)0.740:0.01642)0.719:0.00775,((ZFERV-2N1-I_DR|88399:0.17136,(ZFERV-2N1-I_DR|551589:0.20507,ZFERV-2N1-I_DR|551615:0.14889)0.818:0.04594)0.066:0.00882,ZFERV-2N1-I_DR|1691695:0.20283)0.353:0.02559)0.805:0.02120,(((ZFERV-2N1-I_DR|476168:0.20753,(ZFERV-2N1-I_DR|160705:0.15114,(ZFERV-2N1-I_DR|881980:0.15501,ZFERV-2N1-I_DR|476165:0.21592)0.752:0.02843)0.291:0.00073)0.754:0.01971,(ZFERV-2N1-I_DR|310529:0.02961,ZFERV-2N1-I_DR|393246:0.08879)0.874:0.05706)0.774:0.03237,((ZFERV-2N1-I_DR|1395205:0.17401,ZFERV-2N1-I_DR|639251:0.11299)0.765:0.02526,ZFERV-2N1-I_DR|1269410:0.10659)0.852:0.03842)0.459:0.01674)0.425:0.00787,((((((ZFERV-2N1-I_DR|1137388:0.18061,ZFERV-2N1-I_DR|1691770:0.11071)0.372:0.03294,(ZFERV-2N1-I_DR|88374:0.16412,ZFERV-2N1-I_DR|976280:0.16668)0.739:0.02434)0.680:0.02478,(((ZFERV-2N1-I_DR|1336699:0.27428,(ZFERV-2N1-I_DR|1691750:0.12860,ZFERV-2N1-I_DR|1269409:0.17743)0.721:0.01483)0.740:0.02536,(ZFERV-2N1-I_DR|233553:0.11526,ZFERV-2N1-I_DR|1395211:0.24113)0.129:0.01358)0.835:0.02531,(ZFERV-2N1-I_DR|393216:0.22694,(ZFERV-2N1-I_DR|160696:0.17985,(ZFERV-2N1-I_DR|1691768:0.16838,ZFERV-2N1-I_DR|1786093:0.18276)0.852:0.04225)0.725:0.01143)0.751:0.01613)0.825:0.02247)0.907:0.00073,((ZFERV-2N1-I_DR|476173:0.35681,ZFERV-2N1-I_DR|1576302:0.06440)0.876:0.11573,(ZFERV-2N1-I_DR|1195873:0.12052,ZFERV-2N1-I_DR|1269382:0.18347)0.711:0.01647)0.861:0.01861)0.821:0.01336,ZFERV-2N1-I_DR|1137391:0.14971)0.663:0.00579,(ZFERV-2N1-I_DR|724252:0.31439,(ZFERV-2N1-I_DR|1137409:0.24724,ZFERV-2N1-I_DR|1395210:0.12615)0.426:0.03695)0.367:0.03186)0.650:0.00339)0.812:0.02231,ZFERV-2N1-I_DR|1691739:0.24589)0.771:0.02322,((((((ZFERV-2N1-I_DR|1336720:0.21047,ZFERV-2N1-I_DR|88341:0.07203)0.753:0.02485,(ZFERV-2N1-I_DR|1336731:0.05077,ZFERV-2N1-I_DR|1395186:0.17109)0.730:0.03927)0.000:0.00088,ZFERV-2N1-I_DR|476209:0.11783)0.773:0.02744,(ZFERV-2N1-I_DR|1576294:0.16442,(ZFERV-2N1-I_DR|476153:0.16536,ZFERV-2N1-I_DR|476204:0.18665)0.919:0.07004)0.829:0.03274)0.784:0.00072,(((ZFERV-2N1-I_DR|881965:0.34375,ZFERV-2N1-I_DR|724213:0.08765)0.862:0.13863,((ZFERV-2N1-I_DR|1336681:0.14467,(ZFERV-2N1-I_DR|1137392:0.18934,(((ZFERV-2N1-I_DR|1336733:0.19822,ZFERV-2N1-I_DR|1786146:0.14263)0.603:0.03255,ZFERV-2N1-I_DR|1269399:0.16765)0.691:0.00072,(ZFERV-2N1-I_DR|881966:0.15977,ZFERV-2N1-I_DR|88343:0.12511)0.409:0.01087)0.378:0.02063)0.502:0.01211)0.674:0.01514,(ZFERV-2N1-I_DR|88345:0.27300,((ZFERV-2N1-I_DR|639275:0.18041,ZFERV-2N1-I_DR|976308:0.16150)0.819:0.04785,(ZFERV-2N1-I_DR|1395185:0.18248,(ZFERV-2N1-I_DR|393261:0.16201,ZFERV-2N1-I_DR|1336722:0.22164)0.755:0.04658)0.092:0.00072)0.571:0.00156)0.507:0.02857)0.757:0.02324)0.103:0.01031,(ZFERV-2N1-I_DR|639277:0.11097,ZFERV-2N1-I_DR|1786144:0.14441)0.694:0.01799)0.781:0.01750)0.702:0.00654,(((ZFERV-2N1-I_DR|310503:0.15827,ZFERV-2N1-I_DR|805969:0.21382)0.426:0.01961,(ZFERV-2N1-I_DR|639262:0.17777,(ZFERV-2N1-I_DR|1395189:0.17370,ZFERV-2N1-I_DR|1336687:0.26536)0.552:0.06585)0.870:0.05227)0.812:0.02468,(((ZFERV-2N1-I_DR|88371:0.08592,ZFERV-2N1-I_DR|1269388:0.10408)0.879:0.03488,((ZFERV-2N1-I_DR|310509:0.18607,ZFERV-2N1-I_DR|1490064:0.08882)0.713:0.00487,ZFERV-2N1-I_DR|976248:0.25726)0.769:0.01543)0.719:0.00538,(ZFERV-2N1-I_DR|310564:0.21946,ZFERV-2N1-I_DR|160706:0.14447)0.269:0.02604)0.676:0.00929)0.937:0.03581)0.480:0.00072)0.743:0.00659,(ZFERV-2N1-I_DR|1691741:0.23428,(ZFERV-2N1-I_DR|639250:0.17765,ZFERV-2N1-I_DR|1064011:0.09212)0.754:0.05145)0.867:0.05839)0.863:0.01821)0.768:0.01372,((((ZFERV-2N1-I_DR|1336710:0.24768,ZFERV-2N1-I_DR|1490118:0.18034)0.411:0.11192,ZFERV-2N1-I_DR|476199:0.17202)0.473:0.03992,ZFERV-2N1-I_DR|476208:0.20906)0.816:0.05389,((ZFERV-2N1-I_DR|1137422:0.24004,ZFERV-2N1-I_DR|1395200:0.26740)0.640:0.04416,((ZFERV-2N1-I_DR|1691680:0.15301,(ZFERV-2N1-I_DR|1195894:0.14786,ZFERV-2N1-I_DR|976306:0.14243)0.460:0.12419)0.889:0.08152,(((ZFERV-2N1-I_DR|476203:0.20820,(ZFERV-2N1-I_DR|724267:0.08395,ZFERV-2N1-I_DR|476196:0.20062)0.182:0.01716)0.064:0.04504,(ZFERV-2N1-I_DR|393198:0.05981,ZFERV-2N1-I_DR|476189:0.01226)0.570:0.15974)0.444:0.01117,(ZFERV-2N1-I_DR|476183:0.16346,ZFERV-2N1-I_DR|1195884:0.23307)0.851:0.08368)0.793:0.02613)0.699:0.01206)0.240:0.01867)0.140:0.01424)0.835:0.02473)0.910:0.02852)0.700:0.00683)0.634:0.01679,((((ZFERV-2N1-I_DR|639266:0.17123,(ZFERV-2N1-I_DR|1691681:0.22216,ZFERV-2N1-I_DR|1490110:0.20172)0.850:0.04576)0.659:0.00073,((ZFERV-2N1-I_DR|1336689:0.11266,(ZFERV-2N1-I_DR|1576296:0.24701,ZFERV-2N1-I_DR|310543:0.09049)0.971:0.11529)0.704:0.02376,(((ZFERV-2N1-I_DR|1137412:0.20887,(ZFERV-2N1-I_DR|1063995:0.39895,ZFERV-2N1-I_DR|1786090:0.09880)0.783:0.05428)0.964:0.08667,(ZFERV-2N1-I_DR|1395204:0.14684,(ZFERV-2N1-I_DR|393260:0.19920,(ZFERV-2N1-I_DR|88405:0.00071,ZFERV-2N1-I_DR|88406:0.00072)0.997:0.15684)0.405:0.01483)0.825:0.04434)0.556:0.01418,(ZFERV-2N1-I_DR|393225:0.17858,ZFERV-2N1-I_DR|1490075:0.15520)0.891:0.05470)0.729:0.00510)0.950:0.05482)0.741:0.00974,(ZFERV-2N1-I_DR|1691740:0.13784,(ZFERV-2N1-I_DR|88361:0.12365,ZFERV-2N1-I_DR|976251:0.20583)0.740:0.02238)0.974:0.08042)0.731:0.01148,((((ZFERV-2N1-I_DR|724248:0.13648,(ZFERV-2N1-I_DR|1490100:0.22685,ZFERV-2N1-I_DR|639232:0.15601)0.690:0.07767)0.112:0.00072,ZFERV-2N1-I_DR|1490095:0.40973)0.863:0.09140,ZFERV-2N1-I_DR|1691703:0.23301)0.920:0.08681,(ZFERV-2N1-I_DR|1691723:0.24898,((ZFERV-2N1-I_DR|806004:0.25569,ZFERV-2N1-I_DR|393207:0.35598)0.355:0.01576,ZFERV-2N1-I_DR|310555:0.18713)0.659:0.01195)0.782:0.02938)0.630:0.02325)0.815:0.02176)0.821:0.01974,((ZFERV-2N1-I_DR|88373:0.10527,ZFERV-2N1-I_DR|393211:0.15033)0.813:0.09064,(ZFERV-2N1-I_DR|551610:0.13637,((ZFERV-2N1-I_DR|1691708:0.38924,ZFERV-2N1-I_DR|1691736:0.07269)0.906:0.10967,(ZFERV-2N1-I_DR|1490061:0.20030,(ZFERV-2N1-I_DR|551592:0.22739,ZFERV-2N1-I_DR|1490057:0.21377)0.246:0.01418)0.154:0.02063)0.674:0.00073)0.518:0.00770)0.839:0.02233)0.668:0.00798)0.793:0.01054,(((ZFERV-2N1-I_DR|551596:0.19284,(ZFERV-2N1-I_DR|1336707:0.13866,ZFERV-2N1-I_DR|805989:0.24416)0.296:0.01234)0.595:0.03962,(ZFERV-2N1-I_DR|88356:0.13239,(ZFERV-2N1-I_DR|476178:0.22789,(ZFERV-2N1-I_DR|1269391:0.15854,ZFERV-2N1-I_DR|1395188:0.21157)0.151:0.02259)0.690:0.04877)0.766:0.00091)0.172:0.02423,(((ZFERV-2N1-I_DR|1786145:0.11622,(ZFERV-2N1-I_DR|639240:0.20677,ZFERV-2N1-I_DR|639280:0.09321)0.688:0.02603)0.691:0.00202,((((ZFERV-2N1-I_DR|1691710:0.12808,ZFERV-2N1-I_DR|639238:0.17711)0.252:0.06075,ZFERV-2N1-I_DR|551574:0.17225)0.689:0.01528,ZFERV-2N1-I_DR|233544:0.17763)0.748:0.01628,(ZFERV-2N1-I_DR|476155:0.14114,ZFERV-2N1-I_DR|639245:0.12657)0.891:0.03811)0.815:0.01985)0.784:0.00846,((ZFERV-2N1-I_DR|881961:0.10458,(ZFERV-2N1-I_DR|724210:0.14714,(ZFERV-2N1-I_DR|476188:0.19189,ZFERV-2N1-I_DR|1336698:0.12255)0.727:0.01061)0.757:0.01205)0.863:0.01493,(ZFERV-2N1-I_DR|476194:0.21124,ZFERV-2N1-I_DR|639258:0.15690)0.757:0.04665)0.064:0.00071)0.873:0.01839)0.829:0.01698)0.623:0.01148)0.464:0.00197)0.764:0.00637,((((ZFERV-2N1-I_DR|393251:0.21199,ZFERV-2N1-I_DR|1137408:0.11517)0.875:0.03997,(ZFERV-2N1-I_DR|724219:0.09546,ZFERV-2N1-I_DR|1269402:0.12905)0.659:0.02411)0.743:0.00735,(((((ZFERV-2N1-I_DR|551607:0.27060,ZFERV-2N1-I_DR|1064006:0.21574)0.717:0.03240,(ZFERV-2N1-I_DR|393238:0.22721,ZFERV-2N1-I_DR|976273:0.34167)0.890:0.08015)0.753:0.01042,ZFERV-2N1-I_DR|1490093:0.14836)0.771:0.01509,ZFERV-2N1-I_DR|1137381:0.17155)0.321:0.00085,(ZFERV-2N1-I_DR|1063975:0.24720,ZFERV-2N1-I_DR|1691733:0.15731)0.593:0.00555)0.837:0.01999)0.799:0.00913,(((ZFERV-2N1-I_DR|639261:0.12795,(ZFERV-2N1-I_DR|1691774:0.15308,ZFERV-2N1-I_DR|805966:0.17512)0.090:0.00094)0.757:0.01646,(ZFERV-2N1-I_DR|806017:0.17001,(ZFERV-2N1-I_DR|1691706:0.07701,(ZFERV-2N1-I_DR|310530:0.20634,ZFERV-2N1-I_DR|1137383:0.10882)0.890:0.05880)0.669:0.00776)0.837:0.02926)0.767:0.02734,((ZFERV-2N1-I_DR|393229:0.09774,ZFERV-2N1-I_DR|806005:0.15528)0.756:0.02827,(ZFERV-2N1-I_DR|1691709:0.15828,(ZFERV-2N1-I_DR|1691693:0.17115,((ZFERV-2N1-I_DR|160707:0.23290,ZFERV-2N1-I_DR|1786097:0.11968)0.343:0.05281,ZFERV-2N1-I_DR|1786088:0.22261)0.496:0.02365)0.462:0.03206)0.797:0.03187)0.834:0.02667)0.828:0.01945)0.775:0.00556)0.929:0.01555)0.850:0.01043,(((((((ZFERV-2N1-I_DR|1336732:0.20533,(ZFERV-2N1-I_DR|88403:0.10181,((ZFERV-2N1-I_DR|1336680:0.14747,((ZFERV-2N1-I_DR|393258:0.08222,ZFERV-2N1-I_DR|1490106:0.00072)0.701:0.17619,ZFERV-2N1-I_DR|805996:0.07744)0.735:0.01231)0.703:0.01676,ZFERV-2N1-I_DR|1576298:0.19217)0.701:0.01770)0.486:0.02844)0.768:0.00088,(ZFERV-2N1-I_DR|310536:0.16109,(ZFERV-2N1-I_DR|805995:0.13828,(ZFERV-2N1-I_DR|310525:0.15163,ZFERV-2N1-I_DR|160711:0.09150)0.111:0.01019)0.854:0.05403)0.809:0.04776)0.564:0.01498,ZFERV-2N1-I_DR|1064009:0.18468)0.318:0.00475,(ZFERV-2N1-I_DR|1576308:0.28567,(ZFERV-2N1-I_DR|976289:0.19849,ZFERV-2N1-I_DR|1786089:0.14696)0.492:0.08689)0.649:0.04916)0.346:0.01931,((ZFERV-2N1-I_DR|160698:0.20736,ZFERV-2N1-I_DR|1490116:0.19689)0.837:0.07924,((ZFERV-2N1-I_DR|233585:0.15560,ZFERV-2N1-I_DR|724256:0.12876)0.864:0.04784,(ZFERV-2N1-I_DR|639243:0.23864,ZFERV-2N1-I_DR|639270:0.11511)0.659:0.01611)0.070:0.00088)0.690:0.01576)0.412:0.01468,(((ZFERV-2N1-I_DR|476162:0.11809,((ZFERV-2N1-I_DR|233565:0.15184,((ZFERV-2N1-I_DR|881968:0.14985,ZFERV-2N1-I_DR|1490083:0.19498)0.748:0.03639,(ZFERV-2N1-I_DR|976291:0.18615,ZFERV-2N1-I_DR|1691675:0.16455)0.771:0.05724)0.084:0.01777)0.724:0.01590,((ZFERV-2N1-I_DR|233546:0.01782,(ZFERV-2N1-I_DR|233548:0.08836,ZFERV-2N1-I_DR|233549:0.01408)0.549:0.00579)0.998:0.10793,(ZFERV-2N1-I_DR|639265:0.15075,(ZFERV-2N1-I_DR|393236:0.09657,(ZFERV-2N1-I_DR|310508:0.09420,ZFERV-2N1-I_DR|1137403:0.09091)0.848:0.05951)0.574:0.01603)0.872:0.04505)0.850:0.03630)0.856:0.02205)0.901:0.00072,((((ZFERV-2N1-I_DR|1063997:0.10081,ZFERV-2N1-I_DR|1269383:0.14508)0.636:0.01326,ZFERV-2N1-I_DR|1137387:0.14827)0.668:0.01755,ZFERV-2N1-I_DR|724263:0.21756)0.791:0.01481,((ZFERV-2N1-I_DR|1576304:0.12184,(ZFERV-2N1-I_DR|393219:0.17187,(ZFERV-2N1-I_DR|310518:0.14796,ZFERV-2N1-I_DR|1063976:0.09716)0.590:0.04628)0.495:0.01795)0.092:0.03533,(ZFERV-2N1-I_DR|88381:0.19160,ZFERV-2N1-I_DR|1490077:0.22281)0.786:0.08865)0.750:0.03058)0.744:0.00571)0.700:0.00624,(((((ZFERV-2N1-I_DR|724239:0.27123,ZFERV-2N1-I_DR|976240:0.13705)0.718:0.02177,(ZFERV-2N1-I_DR|310522:0.11917,ZFERV-2N1-I_DR|1786121:0.26305)0.746:0.03496)0.719:0.03189,(ZFERV-2N1-I_DR|881995:0.13210,ZFERV-2N1-I_DR|1137416:0.19410)0.881:0.09620)0.943:0.10547,(ZFERV-2N1-I_DR|881971:0.22531,((((ZFERV-2N1-I_DR|1490115:0.12096,ZFERV-2N1-I_DR|393221:0.17081)0.416:0.03451,ZFERV-2N1-I_DR|393222:0.12477)0.405:0.00121,ZFERV-2N1-I_DR|1786130:0.19853)0.678:0.01915,ZFERV-2N1-I_DR|1691679:0.21203)0.785:0.02935)0.611:0.01655)0.726:0.01219,((ZFERV-2N1-I_DR|476152:0.28845,ZFERV-2N1-I_DR|976297:0.15368)0.716:0.03809,(ZFERV-2N1-I_DR|233582:0.09707,(ZFERV-2N1-I_DR|88346:0.16428,ZFERV-2N1-I_DR|1269392:0.23395)0.776:0.04348)0.512:0.04909)0.979:0.15995)0.752:0.01932)0.099:0.00072)0.929:0.03146,(((ZFERV-2N1-I_DR|160680:0.32153,ZFERV-2N1-I_DR|1490065:0.10126)0.759:0.10953,(ZFERV-2N1-I_DR|310528:0.27237,(ZFERV-2N1-I_DR|976299:0.12603,ZFERV-2N1-I_DR|1269363:0.20391)0.764:0.04437)0.685:0.03024)0.857:0.04720,(ZFERV-2N1-I_DR|310507:0.04776,ZFERV-2N1-I_DR|1336730:0.09792)0.942:0.08186)0.122:0.01501)0.832:0.02094)0.271:0.00703)0.869:0.02363,((((ZFERV-2N1-I_DR|88378:0.13834,(((ZFERV-2N1-I_DR|393208:0.15344,ZFERV-2N1-I_DR|639235:0.13067)0.706:0.03730,ZFERV-2N1-I_DR|881967:0.07832)0.842:0.10395,ZFERV-2N1-I_DR|1336679:0.09392)0.746:0.04874)0.495:0.00912,((ZFERV-2N1-I_DR|976294:0.10502,ZFERV-2N1-I_DR|976252:0.11868)0.835:0.04241,(ZFERV-2N1-I_DR|233543:0.36224,ZFERV-2N1-I_DR|476167:0.07937)0.350:0.01521)0.122:0.01748)0.784:0.02053,(ZFERV-2N1-I_DR|1336697:0.17884,ZFERV-2N1-I_DR|1395201:0.13710)0.842:0.04322)0.769:0.01056,(((ZFERV-2N1-I_DR|310537:0.28734,ZFERV-2N1-I_DR|1576319:0.26295)0.773:0.06103,(ZFERV-2N1-I_DR|1576317:0.22028,((ZFERV-2N1-I_DR|1490082:0.10449,ZFERV-2N1-I_DR|1786134:0.17663)0.808:0.07838,ZFERV-2N1-I_DR|1490078:0.18687)0.590:0.01467)0.188:0.00088)0.805:0.02113,ZFERV-2N1-I_DR|233539:0.19774)0.810:0.03418)0.316:0.00565)0.550:0.01451)0.061:0.00428)0.728:0.00684,((ZFERV-2N1-I_DR|1691713:0.13736,(ZFERV-2N1-I_DR|476147:0.14448,ZFERV-2N1-I_DR|1786128:0.13408)0.299:0.03269)0.593:0.00385,(ZFERV-2N1-I_DR|88365:0.10270,ZFERV-2N1-I_DR|1195892:0.12188)0.840:0.02741)0.805:0.01277)0.456:0.00674)0.325:0.00102,((((ZFERV-2N1-I_DR|1269374:0.05412,ZFERV-2N1-I_DR|233562:0.24916)0.894:0.07861,(ZFERV-2N1-I_DR|310553:0.11920,ZFERV-2N1-I_DR|1786120:0.07715)0.457:0.08153)0.791:0.03077,((((ZFERV-2N1-I_DR|233583:0.16439,((ZFERV-2N1-I_DR|476192:0.18889,ZFERV-2N1-I_DR|1490090:0.07960)0.747:0.03140,ZFERV-2N1-I_DR|393201:0.13614)0.096:0.00743)0.521:0.02351,((ZFERV-2N1-I_DR|1269376:0.28125,(ZFERV-2N1-I_DR|1395193:0.11550,(ZFERV-2N1-I_DR|881974:0.14314,ZFERV-2N1-I_DR|976285:0.28387)0.481:0.00471)0.775:0.01960)0.691:0.01207,(ZFERV-2N1-I_DR|393199:0.09574,ZFERV-2N1-I_DR|1490117:0.18662)0.428:0.01511)0.819:0.01776)0.559:0.01566,((ZFERV-2N1-I_DR|1063974:0.39444,ZFERV-2N1-I_DR|1691737:0.13381)0.251:0.03635,ZFERV-2N1-I_DR|976267:0.18493)0.779:0.06779)0.306:0.00367,(((ZFERV-2N1-I_DR|1269389:0.16685,ZFERV-2N1-I_DR|881972:0.10872)0.370:0.02816,((ZFERV-2N1-I_DR|393217:0.17878,ZFERV-2N1-I_DR|1137423:0.15192)0.722:0.02198,(ZFERV-2N1-I_DR|639256:0.17931,(ZFERV-2N1-I_DR|551595:0.17385,ZFERV-2N1-I_DR|976290:0.08149)0.870:0.03979)0.786:0.02238)0.095:0.00802)0.884:0.00072,(((ZFERV-2N1-I_DR|639227:0.07467,ZFERV-2N1-I_DR|724218:0.12071)0.795:0.01596,(ZFERV-2N1-I_DR|1395206:0.09508,ZFERV-2N1-I_DR|1691730:0.17724)0.881:0.09783)0.000:0.00072,ZFERV-2N1-I_DR|551600:0.14101)0.824:0.00870)0.785:0.01066)0.641:0.01564)0.778:0.01816,((((ZFERV-2N1-I_DR|881988:0.07467,ZFERV-2N1-I_DR|1063991:0.19708)0.807:0.04550,(ZFERV-2N1-I_DR|310549:0.11525,(ZFERV-2N1-I_DR|393240:0.08906,ZFERV-2N1-I_DR|724270:0.19338)0.784:0.03064)0.786:0.02042)0.821:0.01924,((((ZFERV-2N1-I_DR|1195874:0.17471,(ZFERV-2N1-I_DR|160681:0.08176,ZFERV-2N1-I_DR|476198:0.07125)0.833:0.05499)0.733:0.01551,ZFERV-2N1-I_DR|310539:0.08402)0.075:0.00910,ZFERV-2N1-I_DR|88388:0.11691)0.743:0.00997,(((((ZFERV-2N1-I_DR|1064008:0.14029,ZFERV-2N1-I_DR|1336705:0.14618)0.518:0.02407,ZFERV-2N1-I_DR|1064004:0.03646)0.800:0.03002,ZFERV-2N1-I_DR|724232:0.20351)0.600:0.02324,ZFERV-2N1-I_DR|1490069:0.13479)0.791:0.00071,(ZFERV-2N1-I_DR|160695:0.17238,ZFERV-2N1-I_DR|1490080:0.07554)0.869:0.04031)0.733:0.02149)0.075:0.00073)0.899:0.03904,((ZFERV-2N1-I_DR|1137421:0.14392,(ZFERV-2N1-I_DR|160686:0.12975,ZFERV-2N1-I_DR|551594:0.12041)0.801:0.03658)0.806:0.02198,((ZFERV-2N1-I_DR|233545:0.09197,ZFERV-2N1-I_DR|1691696:0.14170)0.682:0.00257,((((ZFERV-2N1-I_DR|1786084:0.11487,ZFERV-2N1-I_DR|1786141:0.08861)0.744:0.01533,ZFERV-2N1-I_DR|806008:0.09463)0.873:0.02332,ZFERV-2N1-I_DR|639249:0.16524)0.422:0.00636,((((((ZFERV-2N1-I_DR|476151:0.09984,(ZFERV-2N1-I_DR|639226:0.09280,ZFERV-2N1-I_DR|1691775:0.12776)0.480:0.01381)0.810:0.01419,(ZFERV-2N1-I_DR|724242:0.17075,(ZFERV-2N1-I_DR|88398:0.83464,ZFERV-2N1-I_DR|393245:0.00073)0.957:0.13277)0.945:0.08212)0.772:0.00917,((ZFERV-2N1-I_DR|88379:0.14706,(ZFERV-2N1-I_DR|976288:0.15482,(ZFERV-2N1-I_DR|639246:0.17320,ZFERV-2N1-I_DR|805981:0.15328)0.138:0.02025)0.576:0.00542)0.829:0.01888,(((ZFERV-2N1-I_DR|476171:0.06679,ZFERV-2N1-I_DR|1336677:0.12351)0.863:0.03202,(ZFERV-2N1-I_DR|724221:0.13486,((ZFERV-2N1-I_DR|1269355:0.07727,ZFERV-2N1-I_DR|1691676:0.08805)0.886:0.03299,ZFERV-2N1-I_DR|1336728:0.14650)0.368:0.00810)0.883:0.03109)0.730:0.01214,(ZFERV-2N1-I_DR|1691743:0.12614,ZFERV-2N1-I_DR|976244:0.08008)0.908:0.02833)0.807:0.00866)0.705:0.01890)0.832:0.01629,(ZFERV-2N1-I_DR|551573:0.12584,((ZFERV-2N1-I_DR|805993:0.13659,ZFERV-2N1-I_DR|1063987:0.07930)0.761:0.00763,(ZFERV-2N1-I_DR|233567:0.06669,(ZFERV-2N1-I_DR|476197:0.14348,ZFERV-2N1-I_DR|724240:0.09587)0.924:0.03274)0.617:0.00804)0.101:0.00689)0.690:0.01122)0.825:0.01358,(((((ZFERV-2N1-I_DR|976242:0.07670,ZFERV-2N1-I_DR|1269385:0.14016)0.751:0.00850,(((ZFERV-2N1-I_DR|976259:0.07881,ZFERV-2N1-I_DR|1691707:0.14614)0.757:0.01833,(ZFERV-2N1-I_DR|233535:0.21488,ZFERV-2N1-I_DR|310521:0.18284)0.146:0.00068)0.837:0.02848,ZFERV-2N1-I_DR|976274:0.15312)0.753:0.01066)0.765:0.00460,(((ZFERV-2N1-I_DR|1786105:0.07433,((ZFERV-2N1-I_DR|639242:0.09101,(ZFERV-2N1-I_DR|1336709:0.11468,ZFERV-2N1-I_DR|1490073:0.07317)0.100:0.01868)0.802:0.00864,(ZFERV-2N1-I_DR|393226:0.10045,(ZFERV-2N1-I_DR|976275:0.00073,ZFERV-2N1-I_DR|639237:0.06219)0.804:0.02308)0.876:0.00088)0.308:0.00437)0.780:0.00719,(ZFERV-2N1-I_DR|805976:0.10401,(ZFERV-2N1-I_DR|1269378:0.06904,ZFERV-2N1-I_DR|1691714:0.07846)0.566:0.04436)0.714:0.00072)0.289:0.00596,(((((ZFERV-2N1-I_DR|881999:0.03007,ZFERV-2N1-I_DR|881998:0.01007)0.261:0.01576,ZFERV-2N1-I_DR|1576311:0.32102)0.875:0.10840,(ZFERV-2N1-I_DR|88359:0.16177,ZFERV-2N1-I_DR|806016:0.11017)0.177:0.08492)0.637:0.09635,ZFERV-2N1-I_DR|1336721:0.25621)0.587:0.01611,ZFERV-2N1-I_DR|1137417:0.05795)0.852:0.03689)0.981:0.00088)0.835:0.00870,ZFERV-2N1-I_DR|1336725:0.10941)0.326:0.00469,(ZFERV-2N1-I_DR|160692:0.15026,(ZFERV-2N1-I_DR|88364:0.09017,ZFERV-2N1-I_DR|160691:0.12084)0.103:0.00073)0.862:0.02310)0.804:0.00505)0.792:0.00999,(ZFERV-2N1-I_DR|805998:0.10992,(ZFERV-2N1-I_DR|88380:0.06520,ZFERV-2N1-I_DR|551587:0.08924)0.855:0.02997)0.761:0.00750)0.757:0.01057)0.781:0.01441)0.366:0.00071)0.950:0.03771)0.843:0.01947)0.697:0.00701)0.715:0.01201,((ZFERV-2N1-I_DR|881994:0.14922,(ZFERV-2N1-I_DR|724237:0.18625,ZFERV-2N1-I_DR|1336703:0.11913)0.681:0.02509)0.957:0.07190,((((ZFERV-2N1-I_DR|310535:0.12865,ZFERV-2N1-I_DR|1691705:0.07016)0.954:0.12761,(ZFERV-2N1-I_DR|805988:0.17811,ZFERV-2N1-I_DR|1063968:0.12900)0.860:0.04344)0.294:0.00844,ZFERV-2N1-I_DR|233586:0.10342)0.759:0.01092,(ZFERV-2N1-I_DR|724229:0.13114,ZFERV-2N1-I_DR|1195885:0.17315)0.830:0.05256)0.682:0.00838)0.760:0.00865)0.780:0.01132)0.845:0.02172)0.808:0.01548)0.937:0.03009)0.500:0.00628,(ZFERV-2N1-I_DR|88402:0.14629,((ZFERV-2N1-I_DR|1269375:0.08862,ZFERV-2N1-I_DR|1691721:0.15157)0.881:0.05222,ZFERV-2N1-I_DR|1269398:0.13070)0.792:0.02225)0.661:0.01100)0.091:0.00073)0.418:0.00070,((ZFERV-2N1-I_DR|639263:0.13285,ZFERV-2N1-I_DR|1395214:0.12659)0.820:0.03685,((((ZFERV-2N1-I_DR|1063967:0.15106,ZFERV-2N1-I_DR|639272:0.11896)0.717:0.00829,(ZFERV-2N1-I_DR|1786132:0.12074,(ZFERV-2N1-I_DR|233559:0.14213,ZFERV-2N1-I_DR|88390:0.15887)0.828:0.02299)0.562:0.00073)0.797:0.01203,((((ZFERV-2N1-I_DR|476163:0.06833,ZFERV-2N1-I_DR|724259:0.16689)0.856:0.02897,(ZFERV-2N1-I_DR|233570:0.18038,(ZFERV-2N1-I_DR|310544:0.13275,ZFERV-2N1-I_DR|1195876:0.12934)0.175:0.02069)0.889:0.04762)0.754:0.00670,((ZFERV-2N1-I_DR|551577:0.14716,ZFERV-2N1-I_DR|1786109:0.10063)0.899:0.06354,(ZFERV-2N1-I_DR|160693:0.09873,ZFERV-2N1-I_DR|1137410:0.19514)0.771:0.01181)0.767:0.00908)0.778:0.01541,(ZFERV-2N1-I_DR|805991:0.07967,(ZFERV-2N1-I_DR|724212:0.07679,ZFERV-2N1-I_DR|1691702:0.24117)0.682:0.03648)0.923:0.04201)0.822:0.01769)0.536:0.02153,ZFERV-2N1-I_DR|724231:0.44682)0.682:0.00088)0.491:0.00073)0.752:0.00574)0.853:0.01047)0.896:0.02512,(((ZFERV-2N1-I_DR|881996:0.14431,((ZFERV-2N1-I_DR|1269365:0.15095,(ZFERV-2N1-I_DR|805970:0.06229,(ZFERV-2N1-I_DR|805990:0.15561,(ZFERV-2N1-I_DR|88372:0.18037,ZFERV-2N1-I_DR|1336702:0.12897)0.359:0.00332)0.784:0.01735)0.887:0.03228)0.357:0.00504,ZFERV-2N1-I_DR|1269358:0.15591)0.752:0.01262)0.745:0.01610,(ZFERV-2N1-I_DR|1195886:0.08167,((ZFERV-2N1-I_DR|393230:0.13511,ZFERV-2N1-I_DR|1137406:0.07571)0.892:0.04283,(((ZFERV-2N1-I_DR|976256:0.10013,(ZFERV-2N1-I_DR|805968:0.09286,ZFERV-2N1-I_DR|1576307:0.05347)0.831:0.01809)0.671:0.01765,((ZFERV-2N1-I_DR|393234:0.09636,ZFERV-2N1-I_DR|476177:0.07306)0.771:0.01130,((ZFERV-2N1-I_DR|1269367:0.12205,(ZFERV-2N1-I_DR|1137414:0.09032,ZFERV-2N1-I_DR|476164:0.11583)0.290:0.00940)0.314:0.00920,((ZFERV-2N1-I_DR|88370:0.09461,ZFERV-2N1-I_DR|1490085:0.17275)0.665:0.02268,ZFERV-2N1-I_DR|976277:0.11221)0.780:0.01051)0.937:0.03100)0.771:0.01297)0.809:0.01530,(((ZFERV-2N1-I_DR|639236:0.10737,ZFERV-2N1-I_DR|724236:0.03146)0.818:0.01330,((ZFERV-2N1-I_DR|881973:0.04614,ZFERV-2N1-I_DR|1691756:0.08136)0.812:0.01554,(((ZFERV-2N1-I_DR|1336691:0.06269,(ZFERV-2N1-I_DR|1691720:0.08722,ZFERV-2N1-I_DR|1786094:0.05082)0.820:0.02514)0.760:0.00850,ZFERV-2N1-I_DR|806011:0.07603)0.321:0.00695,ZFERV-2N1-I_DR|88367:0.09195)0.872:0.02774)0.752:0.00632)0.749:0.00487,ZFERV-2N1-I_DR|1137418:0.10573)0.718:0.00519)0.303:0.01579)0.775:0.01491)0.839:0.01778)0.929:0.03069,(((ZFERV-2N1-I_DR|976301:0.11540,(ZFERV-2N1-I_DR|233568:0.05243,ZFERV-2N1-I_DR|1786116:0.08202)0.840:0.03158)0.762:0.02412,(ZFERV-2N1-I_DR|1063983:0.07993,ZFERV-2N1-I_DR|1691697:0.07510)0.955:0.04445)0.691:0.00703,((ZFERV-2N1-I_DR|724214:0.09427,ZFERV-2N1-I_DR|976253:0.11359)0.726:0.01625,(ZFERV-2N1-I_DR|88387:0.12338,ZFERV-2N1-I_DR|1786148:0.18042)0.643:0.01443)0.724:0.00826)0.227:0.00636)0.752:0.00563)0.896:0.02881,(ZFERV-2N1-I_DR|1137428:0.08813,(ZFERV-2N1-I_DR|393203:0.16719,(ZFERV-2N1-I_DR|551601:0.15003,ZFERV-2N1-I_DR|805967:0.09068)0.479:0.02249)0.172:0.01686)0.766:0.02168)0.650:0.01146)0.326:0.00294)0.861:0.02492,((((ZFERV-2N1-I_DR|806014:0.10221,(ZFERV-2N1-I_DR|551576:0.15843,(ZFERV-2N1-I_DR|88394:0.07264,ZFERV-2N1-I_DR|393218:0.07765)0.759:0.02046)0.652:0.00073)0.783:0.02352,(ZFERV-2N1-I_DR|1137382:0.17834,(ZFERV-2N1-I_DR|1269404:0.17990,(ZFERV-2N1-I_DR|805984:0.08337,ZFERV-2N1-I_DR|1269369:0.08761)0.733:0.01703)0.663:0.02778)0.837:0.01995)0.165:0.01963,(ZFERV-2N1-I_DR|551611:0.12428,ZFERV-2N1-I_DR|639244:0.09650)0.880:0.04912)0.749:0.02255,((((ZFERV-2N1-I_DR|310526:0.17562,ZFERV-2N1-I_DR|551597:0.06790)0.889:0.04205,((ZFERV-2N1-I_DR|1195863:0.07230,(ZFERV-2N1-I_DR|976249:0.10632,(ZFERV-2N1-I_DR|393196:0.15885,ZFERV-2N1-I_DR|393259:0.14870)0.564:0.01291)0.127:0.01430)0.463:0.02094,(ZFERV-2N1-I_DR|1786113:0.09658,(ZFERV-2N1-I_DR|976264:0.06773,ZFERV-2N1-I_DR|1269356:0.14864)0.025:0.00722)0.799:0.02652)0.181:0.00116)0.897:0.03815,(((ZFERV-2N1-I_DR|976272:0.08827,ZFERV-2N1-I_DR|1336717:0.10388)0.116:0.02174,(ZFERV-2N1-I_DR|639233:0.09131,ZFERV-2N1-I_DR|1064002:0.11789)0.646:0.03151)0.811:0.03286,(((ZFERV-2N1-I_DR|881992:0.06973,(ZFERV-2N1-I_DR|551578:0.14970,ZFERV-2N1-I_DR|233541:0.05967)0.505:0.01028)0.733:0.00725,ZFERV-2N1-I_DR|1786101:0.16935)0.377:0.01010,(ZFERV-2N1-I_DR|806015:0.05868,ZFERV-2N1-I_DR|1691764:0.08038)0.753:0.01369)0.526:0.01459)0.415:0.00267)0.789:0.01342,(((ZFERV-2N1-I_DR|724244:0.07292,(ZFERV-2N1-I_DR|639274:0.09925,ZFERV-2N1-I_DR|1269360:0.10743)0.647:0.01374)0.906:0.04540,((ZFERV-2N1-I_DR|1063970:0.07929,(((ZFERV-2N1-I_DR|806001:0.14120,ZFERV-2N1-I_DR|88408:0.04080)0.651:0.05112,ZFERV-2N1-I_DR|639269:0.04974)0.764:0.04538,(ZFERV-2N1-I_DR|310517:0.04540,ZFERV-2N1-I_DR|1490084:0.32211)0.736:0.03423)0.157:0.02077)0.104:0.00073,(((ZFERV-2N1-I_DR|1195870:0.08289,(ZFERV-2N1-I_DR|476185:0.04819,ZFERV-2N1-I_DR|1691757:0.10246)0.093:0.00072)0.850:0.01985,ZFERV-2N1-I_DR|310512:0.08828)0.343:0.00930,ZFERV-2N1-I_DR|1336684:0.14520)0.787:0.02335)0.827:0.02049)0.346:0.00314,((ZFERV-2N1-I_DR|233534:0.08762,ZFERV-2N1-I_DR|1490097:0.07791)0.909:0.03393,((ZFERV-2N1-I_DR|1137424:0.05913,ZFERV-2N1-I_DR|1691683:0.09437)0.773:0.01956,ZFERV-2N1-I_DR|724233:0.08653)0.705:0.00669)0.793:0.00702)0.887:0.01424)0.226:0.00071)0.838:0.01327)0.729:0.01488,((ZFERV-2N1-I_DR|476169:0.08208,(ZFERV-2N1-I_DR|551582:0.16728,(ZFERV-2N1-I_DR|310515:0.06625,(ZFERV-2N1-I_DR|233556:0.10913,ZFERV-2N1-I_DR|1786083:0.12330)0.446:0.00936)0.872:0.03982)0.721:0.01247)0.847:0.02058,((ZFERV-2N1-I_DR|476159:0.07735,ZFERV-2N1-I_DR|551569:0.14879)0.246:0.03903,ZFERV-2N1-I_DR|976279:0.10703)0.323:0.00280)0.877:0.01681)0.550:0.01680)0.776:0.01120,(((ZFERV-2N1-I_DR|310502:0.06729,ZFERV-2N1-I_DR|1137429:0.09459)0.838:0.04328,(((ZFERV-2N1-I_DR|1063973:0.09630,ZFERV-2N1-I_DR|1691685:0.09086)0.721:0.01668,ZFERV-2N1-I_DR|476175:0.17507)0.781:0.01170,(ZFERV-2N1-I_DR|724241:0.02885,ZFERV-2N1-I_DR|1336686:0.06769)0.635:0.00086)0.707:0.02365)0.826:0.02231,((ZFERV-2N1-I_DR|233584:0.05709,ZFERV-2N1-I_DR|976241:0.06267)0.652:0.02422,(ZFERV-2N1-I_DR|551616:0.04788,(ZFERV-2N1-I_DR|233555:0.08759,ZFERV-2N1-I_DR|639278:0.02790)0.868:0.01667)0.918:0.03379)0.760:0.00963)0.634:0.00470)0.464:0.01807)0.740:0.01424);
```
