## Supplementary Data 2 for "A genomic portrait of zebrafish transposable elements and their spatiotemporal embryonic expression": ZFERV-2N2-I_DR.mafft.nwk

```
((ZFERV-2N2-I_DR|724330:0.07381,((((((ZFERV-2N2-I_DR|476246:0.09807,(ZFERV-2N2-I_DR|233597:0.15218,((ZFERV-2N2-I_DR|1195902:0.08861,ZFERV-2N2-I_DR|1490122:0.13586)0.308:0.02079,(ZFERV-2N2-I_DR|551637:0.15380,ZFERV-2N2-I_DR|1395238:0.13719)0.825:0.04154)0.000:0.02361)0.899:0.02966)0.193:0.00069,ZFERV-2N2-I_DR|233601:0.07168)0.688:0.00065,ZFERV-2N2-I_DR|1269414:0.07191)0.821:0.00945,(((ZFERV-2N2-I_DR|88417:0.16797,ZFERV-2N2-I_DR|1137458:0.39813)0.786:0.06682,(ZFERV-2N2-I_DR|1691805:0.14182,ZFERV-2N2-I_DR|1899616:0.18194)0.810:0.03781)0.725:0.01318,ZFERV-2N2-I_DR|1899633:0.21737)0.667:0.01731)0.854:0.02561,(((ZFERV-2N2-I_DR|160771:0.10054,ZFERV-2N2-I_DR|1899606:0.11825)0.834:0.03860,(ZFERV-2N2-I_DR|310604:0.17040,ZFERV-2N2-I_DR|724287:0.19486)0.684:0.01270)0.638:0.00618,(ZFERV-2N2-I_DR|976327:0.15558,(ZFERV-2N2-I_DR|882044:0.09558,ZFERV-2N2-I_DR|1137466:0.11105)0.773:0.02279)0.693:0.02473)0.114:0.01353)0.822:0.04377,((ZFERV-2N2-I_DR|393320:0.22681,(ZFERV-2N2-I_DR|476245:0.21421,ZFERV-2N2-I_DR|1195907:0.08432)0.397:0.02606)0.631:0.00823,ZFERV-2N2-I_DR|1064045:0.15563)0.800:0.03148)0.783:0.03532)0.730:0.03473,((((((ZFERV-2N2-I_DR|1269456:0.07600,ZFERV-2N2-I_DR|1195921:0.20517)0.801:0.03800,(ZFERV-2N2-I_DR|724283:0.11965,ZFERV-2N2-I_DR|1899646:0.12949)0.281:0.00607)0.121:0.01831,((ZFERV-2N2-I_DR|724284:0.29080,ZFERV-2N2-I_DR|1336740:0.30814)0.610:0.01681,(((ZFERV-2N2-I_DR|976347:0.22117,ZFERV-2N2-I_DR|1899599:0.07137)0.788:0.05133,(((ZFERV-2N2-I_DR|1269419:0.15675,ZFERV-2N2-I_DR|1336769:0.12197)0.255:0.04100,(ZFERV-2N2-I_DR|1336772:0.18286,(ZFERV-2N2-I_DR|724309:0.23631,ZFERV-2N2-I_DR|1490147:0.04825)0.350:0.01513)0.003:0.00065)0.915:0.07360,ZFERV-2N2-I_DR|88456:0.08279)0.310:0.00076)0.048:0.01745,((ZFERV-2N2-I_DR|476217:0.18893,ZFERV-2N2-I_DR|639317:0.14543)0.710:0.03066,(ZFERV-2N2-I_DR|882012:0.14504,ZFERV-2N2-I_DR|1137487:0.16398)0.675:0.01785)0.860:0.04995)0.832:0.05185)0.384:0.01577)0.604:0.01414,(((ZFERV-2N2-I_DR|1269454:0.28891,(ZFERV-2N2-I_DR|160766:0.20136,ZFERV-2N2-I_DR|393316:0.14901)0.955:0.09293)0.140:0.00068,(((ZFERV-2N2-I_DR|310581:0.18247,ZFERV-2N2-I_DR|1064018:0.08116)0.863:0.06284,ZFERV-2N2-I_DR|1064046:0.20047)0.306:0.00068,ZFERV-2N2-I_DR|160737:0.09817)0.763:0.02847)0.820:0.03393,(ZFERV-2N2-I_DR|1269441:0.15660,(ZFERV-2N2-I_DR|88475:0.24388,ZFERV-2N2-I_DR|160758:0.15030)0.754:0.03342)0.843:0.05765)0.731:0.05742)0.827:0.04666,((((ZFERV-2N2-I_DR|1899611:0.18366,(ZFERV-2N2-I_DR|233606:0.16012,ZFERV-2N2-I_DR|724281:0.20923)0.834:0.08213)0.755:0.03000,ZFERV-2N2-I_DR|639304:0.17011)0.406:0.02534,(((ZFERV-2N2-I_DR|882011:0.09266,ZFERV-2N2-I_DR|1137456:0.22864)0.767:0.04103,(ZFERV-2N2-I_DR|724327:0.10162,ZFERV-2N2-I_DR|1786211:0.13412)0.898:0.00067)0.854:0.03696,(((ZFERV-2N2-I_DR|806023:0.09636,(ZFERV-2N2-I_DR|1336749:0.24468,ZFERV-2N2-I_DR|1395237:0.06342)0.796:0.08960)0.732:0.02227,ZFERV-2N2-I_DR|724314:0.15688)0.767:0.02275,(ZFERV-2N2-I_DR|476251:0.09127,(ZFERV-2N2-I_DR|1395244:0.27195,(ZFERV-2N2-I_DR|233612:0.17970,ZFERV-2N2-I_DR|976328:0.17032)0.853:0.00078)0.655:0.06722)0.707:0.00592)0.540:0.01136)0.468:0.01972)0.826:0.04913,ZFERV-2N2-I_DR|1195910:0.14600)0.000:0.00075)0.781:0.01735,((ZFERV-2N2-I_DR|160770:0.17958,((ZFERV-2N2-I_DR|88467:0.10327,ZFERV-2N2-I_DR|1691814:0.07014)0.751:0.01679,(ZFERV-2N2-I_DR|1137467:0.22494,ZFERV-2N2-I_DR|1899622:0.08934)0.393:0.02667)0.824:0.02255)0.470:0.00067,(ZFERV-2N2-I_DR|393295:0.12243,ZFERV-2N2-I_DR|1490162:0.19880)0.952:0.08801)0.889:0.02673)0.644:0.01280,(((((((ZFERV-2N2-I_DR|88443:0.14280,(ZFERV-2N2-I_DR|393285:0.17989,ZFERV-2N2-I_DR|1490160:0.11325)0.208:0.03675)0.885:0.08134,ZFERV-2N2-I_DR|1064015:0.18044)0.820:0.05209,(((ZFERV-2N2-I_DR|393272:0.20676,ZFERV-2N2-I_DR|1899626:0.13446)0.923:0.09885,(ZFERV-2N2-I_DR|476215:0.09251,ZFERV-2N2-I_DR|310575:0.26225)0.465:0.00621)0.715:0.02562,((ZFERV-2N2-I_DR|1395249:0.17253,ZFERV-2N2-I_DR|724326:0.13126)0.739:0.01683,ZFERV-2N2-I_DR|1490123:0.25690)0.780:0.02516)0.872:0.06807)0.242:0.00077,(ZFERV-2N2-I_DR|393296:0.07058,ZFERV-2N2-I_DR|1395231:0.14968)0.894:0.07182)0.693:0.00804,(ZFERV-2N2-I_DR|976338:0.14123,((ZFERV-2N2-I_DR|1899591:0.14937,ZFERV-2N2-I_DR|1899614:0.15034)0.335:0.02517,ZFERV-2N2-I_DR|724279:0.24422)0.805:0.06506)0.693:0.01490)0.833:0.02435,(((ZFERV-2N2-I_DR|1137464:0.10216,ZFERV-2N2-I_DR|1195911:0.20694)0.822:0.05335,(((ZFERV-2N2-I_DR|1490179:0.07902,(ZFERV-2N2-I_DR|1490143:0.12655,((ZFERV-2N2-I_DR|639301:0.34458,ZFERV-2N2-I_DR|1576326:0.17178)0.787:0.04904,ZFERV-2N2-I_DR|551620:0.16738)0.727:0.01717)0.744:0.00844)0.892:0.04721,(ZFERV-2N2-I_DR|1064054:0.17380,((ZFERV-2N2-I_DR|976364:0.19616,ZFERV-2N2-I_DR|1064016:0.14450)0.674:0.01685,(ZFERV-2N2-I_DR|1137465:0.15044,(ZFERV-2N2-I_DR|310585:0.10927,ZFERV-2N2-I_DR|551623:0.17832)0.293:0.00067)0.869:0.07474)0.778:0.02687)0.727:0.02771)0.943:0.06890,(((((ZFERV-2N2-I_DR|551642:0.15733,(ZFERV-2N2-I_DR|551632:0.21110,ZFERV-2N2-I_DR|1395222:0.11404)0.378:0.00565)0.394:0.03515,((ZFERV-2N2-I_DR|393288:0.13241,ZFERV-2N2-I_DR|1137470:0.19179)0.812:0.04864,(ZFERV-2N2-I_DR|806045:0.19911,ZFERV-2N2-I_DR|1395224:0.15870)0.877:0.06332)0.072:0.01358)0.782:0.06844,ZFERV-2N2-I_DR|976353:0.19518)0.352:0.00632,(((ZFERV-2N2-I_DR|88477:0.20174,ZFERV-2N2-I_DR|160722:0.02985)0.735:0.02505,(ZFERV-2N2-I_DR|88451:0.20018,ZFERV-2N2-I_DR|88412:0.13083)0.677:0.01467)0.176:0.00064,((ZFERV-2N2-I_DR|1490163:0.14957,ZFERV-2N2-I_DR|160745:0.11495)0.832:0.00068,ZFERV-2N2-I_DR|1691802:0.08962)0.550:0.02569)0.878:0.02828)0.515:0.00077,((ZFERV-2N2-I_DR|976320:0.08522,(ZFERV-2N2-I_DR|551638:0.22427,ZFERV-2N2-I_DR|1786175:0.11001)0.716:0.02254)0.751:0.00876,(((ZFERV-2N2-I_DR|1899608:0.09017,(ZFERV-2N2-I_DR|1490152:0.09471,ZFERV-2N2-I_DR|1786201:0.09198)0.479:0.01969)0.861:0.03634,ZFERV-2N2-I_DR|393308:0.22337)0.264:0.00788,(ZFERV-2N2-I_DR|976354:0.10187,ZFERV-2N2-I_DR|1490125:0.11581)0.866:0.04570)0.223:0.01374)0.754:0.00786)0.796:0.04139)0.140:0.03136)0.028:0.01662,(((((ZFERV-2N2-I_DR|1336738:0.11991,(ZFERV-2N2-I_DR|724290:0.08837,ZFERV-2N2-I_DR|1269420:0.08266)0.934:0.08915)0.747:0.04004,(ZFERV-2N2-I_DR|976314:0.14340,ZFERV-2N2-I_DR|1137438:0.25867)0.149:0.00107)0.929:0.11247,(((((((((((ZFERV-2N2-I_DR|1336743:0.19119,ZFERV-2N2-I_DR|724313:0.16183)0.699:0.02917,(ZFERV-2N2-I_DR|1336766:0.11396,ZFERV-2N2-I_DR|1269447:0.12696)0.774:0.17549)0.736:0.01696,(((ZFERV-2N2-I_DR|310607:0.10795,ZFERV-2N2-I_DR|1786227:0.13758)0.785:0.03302,(ZFERV-2N2-I_DR|1899638:0.24688,((ZFERV-2N2-I_DR|310610:0.11279,ZFERV-2N2-I_DR|976357:0.31570)0.928:0.17110,(ZFERV-2N2-I_DR|1336773:0.21470,(ZFERV-2N2-I_DR|1490150:0.14476,ZFERV-2N2-I_DR|310606:0.23479)0.928:0.13244)0.661:0.01343)0.734:0.02508)0.865:0.05894)0.845:0.04642,(ZFERV-2N2-I_DR|88470:0.19025,(ZFERV-2N2-I_DR|88465:0.27212,ZFERV-2N2-I_DR|806053:0.27481)0.830:0.08205)0.105:0.00141)0.770:0.03007)0.839:0.02623,(ZFERV-2N2-I_DR|1064050:0.17389,(((ZFERV-2N2-I_DR|1490170:0.17235,(ZFERV-2N2-I_DR|393265:0.22578,ZFERV-2N2-I_DR|1395239:0.11979)0.792:0.07561)0.734:0.03316,(ZFERV-2N2-I_DR|1576322:0.21843,ZFERV-2N2-I_DR|1395223:0.06872)0.877:0.08776)0.761:0.02109,((ZFERV-2N2-I_DR|1691806:0.16917,(ZFERV-2N2-I_DR|1269450:0.10676,ZFERV-2N2-I_DR|160729:0.19348)0.825:0.05914)0.891:0.12166,((ZFERV-2N2-I_DR|639329:0.18693,ZFERV-2N2-I_DR|1691803:0.15305)0.746:0.05289,ZFERV-2N2-I_DR|1490149:0.24401)0.782:0.09099)0.823:0.06598)0.784:0.02987)0.527:0.00358)0.695:0.00510,((((ZFERV-2N2-I_DR|1490144:0.11313,ZFERV-2N2-I_DR|476211:0.10712)0.858:0.05819,(ZFERV-2N2-I_DR|639338:0.16412,ZFERV-2N2-I_DR|882052:0.17023)0.815:0.04968)0.794:0.03009,(((ZFERV-2N2-I_DR|88413:0.21489,((ZFERV-2N2-I_DR|476236:0.16247,(ZFERV-2N2-I_DR|393300:0.23953,ZFERV-2N2-I_DR|1395242:0.13999)0.810:0.09179)0.278:0.02784,(ZFERV-2N2-I_DR|1490131:0.17704,ZFERV-2N2-I_DR|88474:0.23957)0.650:0.02593)0.670:0.01665)0.729:0.02249,ZFERV-2N2-I_DR|806056:0.21213)0.361:0.02957,((((ZFERV-2N2-I_DR|310582:0.22635,((ZFERV-2N2-I_DR|1137472:0.0,ZFERV-2N2-I_DR|1137475:0.0):0.00416,((ZFERV-2N2-I_DR|1137473:0.0,ZFERV-2N2-I_DR|1137474:0.0,ZFERV-2N2-I_DR|1137476:0.0):0.00068,ZFERV-2N2-I_DR|1137477:0.01304)0.773:0.02232)0.903:0.08977)0.779:0.06148,ZFERV-2N2-I_DR|976331:0.06844)0.511:0.03452,ZFERV-2N2-I_DR|1064014:0.25223)0.664:0.03151,(ZFERV-2N2-I_DR|724317:0.17857,ZFERV-2N2-I_DR|1691792:0.15282)0.876:0.07578)0.892:0.05791)0.803:0.03045)0.076:0.01684,((((ZFERV-2N2-I_DR|882038:0.15315,ZFERV-2N2-I_DR|1691817:0.09209)0.852:0.08195,(ZFERV-2N2-I_DR|1786203:0.14325,ZFERV-2N2-I_DR|1691828:0.13625)0.762:0.03786)0.833:0.03073,((ZFERV-2N2-I_DR|1786162:0.20656,(ZFERV-2N2-I_DR|393287:0.21653,(ZFERV-2N2-I_DR|88425:0.21789,(ZFERV-2N2-I_DR|639306:0.22222,ZFERV-2N2-I_DR|1490141:0.14751)0.822:0.05077)0.025:0.00067)0.529:0.00078)0.287:0.03171,(ZFERV-2N2-I_DR|1395234:0.18541,ZFERV-2N2-I_DR|310608:0.17829)0.755:0.02258)0.806:0.02493)0.838:0.00068,(((ZFERV-2N2-I_DR|476241:0.17869,((ZFERV-2N2-I_DR|1786166:0.19348,ZFERV-2N2-I_DR|1137442:0.21814)0.862:0.07223,ZFERV-2N2-I_DR|1137436:0.24650)0.217:0.01655)0.843:0.03682,((ZFERV-2N2-I_DR|1899625:0.22094,ZFERV-2N2-I_DR|310596:0.19309)0.869:0.06309,(((ZFERV-2N2-I_DR|724280:0.30298,ZFERV-2N2-I_DR|1490136:0.05551)0.444:0.04955,(ZFERV-2N2-I_DR|476261:0.24433,(ZFERV-2N2-I_DR|639324:0.11598,ZFERV-2N2-I_DR|1395229:0.36138)0.950:0.22951)0.762:0.05610)0.854:0.04951,ZFERV-2N2-I_DR|806032:0.15278)0.650:0.00068)0.297:0.03055)0.876:0.00067,ZFERV-2N2-I_DR|233613:0.17266)0.807:0.02115)0.776:0.01232)0.812:0.02314)0.479:0.04081,ZFERV-2N2-I_DR|1137439:0.22821)0.185:0.00139,(((((ZFERV-2N2-I_DR|310609:0.19742,(ZFERV-2N2-I_DR|1064051:0.17498,ZFERV-2N2-I_DR|1137479:0.18934)0.619:0.01174)0.794:0.10371,(((ZFERV-2N2-I_DR|882053:0.28711,ZFERV-2N2-I_DR|1786214:0.28175)0.811:0.05232,(ZFERV-2N2-I_DR|88410:0.30915,(ZFERV-2N2-I_DR|160719:0.28373,(((ZFERV-2N2-I_DR|724298:0.34317,(ZFERV-2N2-I_DR|233605:0.15066,ZFERV-2N2-I_DR|639316:0.10425)0.723:0.01974)0.743:0.01396,ZFERV-2N2-I_DR|310572:0.19822)0.683:0.03500,ZFERV-2N2-I_DR|639326:0.29431)0.753:0.02992)0.514:0.01095)0.709:0.00077)0.882:0.05187,(ZFERV-2N2-I_DR|393305:0.20882,ZFERV-2N2-I_DR|639285:0.16965)0.727:0.01630)0.735:0.01476)0.729:0.01380,(ZFERV-2N2-I_DR|1691794:0.11816,ZFERV-2N2-I_DR|551649:0.10934)0.888:0.06047)0.764:0.00764,(((ZFERV-2N2-I_DR|1064064:0.18375,(ZFERV-2N2-I_DR|724273:0.10827,ZFERV-2N2-I_DR|1195899:0.24548)0.630:0.01826)0.387:0.04498,(ZFERV-2N2-I_DR|1691829:0.23876,(ZFERV-2N2-I_DR|1576324:0.16404,(ZFERV-2N2-I_DR|724323:0.14522,ZFERV-2N2-I_DR|1395247:0.15352)0.605:0.05208)0.769:0.03490)0.790:0.03751)0.669:0.01270,((ZFERV-2N2-I_DR|310587:0.18191,ZFERV-2N2-I_DR|1899621:0.18386)0.753:0.04838,ZFERV-2N2-I_DR|976321:0.13797)0.146:0.03077)0.818:0.03882)0.787:0.00867,((((ZFERV-2N2-I_DR|1064062:0.14048,ZFERV-2N2-I_DR|1576338:0.18812)0.858:0.08723,(ZFERV-2N2-I_DR|233590:0.10901,(ZFERV-2N2-I_DR|1490177:0.14701,ZFERV-2N2-I_DR|1786192:0.21218)0.729:0.02152)0.771:0.04032)0.462:0.02185,(ZFERV-2N2-I_DR|1137449:0.26499,ZFERV-2N2-I_DR|1137445:0.23134)0.930:0.11613)0.822:0.04617,(ZFERV-2N2-I_DR|976310:0.28410,(ZFERV-2N2-I_DR|1064053:0.19504,ZFERV-2N2-I_DR|1195904:0.15926)0.272:0.02069)0.280:0.03482)0.907:0.05523)0.390:0.00068)0.860:0.02361,((ZFERV-2N2-I_DR|551651:0.21438,(ZFERV-2N2-I_DR|1269446:0.19122,ZFERV-2N2-I_DR|806028:0.22470)0.627:0.01362)0.693:0.03829,(((ZFERV-2N2-I_DR|393309:0.13652,(ZFERV-2N2-I_DR|724305:0.21377,(ZFERV-2N2-I_DR|1691782:0.20710,ZFERV-2N2-I_DR|1899597:0.30502)0.196:0.02989)0.789:0.04948)0.710:0.02194,(ZFERV-2N2-I_DR|882035:0.23874,((ZFERV-2N2-I_DR|551643:0.14532,ZFERV-2N2-I_DR|1490158:0.13313)0.826:0.07516,(ZFERV-2N2-I_DR|976358:0.19139,ZFERV-2N2-I_DR|1395227:0.13011)0.366:0.05055)0.808:0.04918)0.813:0.04244)0.829:0.03987,((ZFERV-2N2-I_DR|310591:0.27373,ZFERV-2N2-I_DR|476254:0.22674)0.716:0.03180,(((ZFERV-2N2-I_DR|639309:0.21905,ZFERV-2N2-I_DR|1490167:0.29256)0.807:0.06670,(ZFERV-2N2-I_DR|976330:0.25651,(ZFERV-2N2-I_DR|310592:0.12343,ZFERV-2N2-I_DR|476227:0.26690)0.151:0.02122)0.869:0.03912)0.635:0.00835,(ZFERV-2N2-I_DR|476212:0.18579,ZFERV-2N2-I_DR|1786208:0.09132)0.592:0.04469)0.776:0.02462)0.904:0.04613)0.689:0.01220)0.866:0.04118)0.192:0.00079,(((((ZFERV-2N2-I_DR|1786216:0.27386,ZFERV-2N2-I_DR|1195908:0.20176)0.773:0.05092,(((ZFERV-2N2-I_DR|88471:0.21973,ZFERV-2N2-I_DR|233615:0.21405)0.870:0.07725,ZFERV-2N2-I_DR|1691787:0.26097)0.798:0.05145,ZFERV-2N2-I_DR|724320:0.25761)0.490:0.03604)0.057:0.00063,ZFERV-2N2-I_DR|1137493:0.21806)0.809:0.01747,(ZFERV-2N2-I_DR|1064019:0.20242,(ZFERV-2N2-I_DR|1786226:0.15059,(ZFERV-2N2-I_DR|233604:0.52396,ZFERV-2N2-I_DR|1064055:0.18768)0.428:0.03230)0.189:0.03121)0.513:0.01600)0.642:0.01097,((ZFERV-2N2-I_DR|1899604:0.18005,(ZFERV-2N2-I_DR|88422:0.15927,(ZFERV-2N2-I_DR|393307:0.22857,ZFERV-2N2-I_DR|1899620:0.31867)0.000:0.00068)0.614:0.03019)0.000:0.02860,ZFERV-2N2-I_DR|1786225:0.35125)0.607:0.00637)0.897:0.04079)0.940:0.06784,((((((((((ZFERV-2N2-I_DR|476210:0.11860,ZFERV-2N2-I_DR|1786204:0.25246)0.895:0.18352,ZFERV-2N2-I_DR|806022:0.25609)0.715:0.02532,(ZFERV-2N2-I_DR|724288:0.07571,ZFERV-2N2-I_DR|1899636:0.23678)0.764:0.02580)0.774:0.02214,ZFERV-2N2-I_DR|393266:0.19955)0.798:0.03152,ZFERV-2N2-I_DR|310612:0.07790)0.798:0.02013,ZFERV-2N2-I_DR|1395219:0.19089)0.000:0.00067,(((ZFERV-2N2-I_DR|551652:0.12313,ZFERV-2N2-I_DR|1899613:0.08139)0.317:0.04282,(ZFERV-2N2-I_DR|1137444:0.23410,(ZFERV-2N2-I_DR|310594:0.30887,ZFERV-2N2-I_DR|1064041:0.13037)0.787:0.08383)0.570:0.04714)0.821:0.04495,(ZFERV-2N2-I_DR|160739:0.09894,(ZFERV-2N2-I_DR|88429:0.06049,ZFERV-2N2-I_DR|882029:0.14165)0.759:0.09256)0.826:0.02598)0.865:0.03124)0.763:0.01933,(((ZFERV-2N2-I_DR|1064061:0.12948,(ZFERV-2N2-I_DR|1269445:0.07580,ZFERV-2N2-I_DR|976311:0.19373)0.482:0.05623)0.181:0.00066,ZFERV-2N2-I_DR|1576321:0.14384)0.422:0.03068,(ZFERV-2N2-I_DR|88411:0.17962,ZFERV-2N2-I_DR|976312:0.16105)0.268:0.05265)0.765:0.02106)0.781:0.01919,((ZFERV-2N2-I_DR|724274:0.30950,ZFERV-2N2-I_DR|1195913:0.17494)0.002:0.00067,((ZFERV-2N2-I_DR|88416:0.14126,(ZFERV-2N2-I_DR|1195905:0.21922,(ZFERV-2N2-I_DR|88430:0.12466,ZFERV-2N2-I_DR|160755:0.11662)0.794:0.03969)0.830:0.04584)0.772:0.02541,(ZFERV-2N2-I_DR|882005:0.37177,ZFERV-2N2-I_DR|1336755:0.21195)0.131:0.00077)0.785:0.02556)0.858:0.03418)0.066:0.00319,(ZFERV-2N2-I_DR|806068:0.18763,(ZFERV-2N2-I_DR|88469:0.25201,ZFERV-2N2-I_DR|88473:0.12956)0.767:0.03376)0.761:0.02022)0.876:0.04853)0.897:0.03496,(((ZFERV-2N2-I_DR|1691785:0.14273,(((((ZFERV-2N2-I_DR|1195900:0.12627,((ZFERV-2N2-I_DR|639320:0.18051,ZFERV-2N2-I_DR|976370:0.11159)0.779:0.04786,(ZFERV-2N2-I_DR|88426:0.20051,(ZFERV-2N2-I_DR|160730:0.16922,ZFERV-2N2-I_DR|882037:0.22783)0.898:0.08274)0.763:0.03465)0.801:0.02889)0.791:0.03043,ZFERV-2N2-I_DR|476252:0.16431)0.671:0.02511,(ZFERV-2N2-I_DR|88449:0.12425,((ZFERV-2N2-I_DR|882046:0.11940,ZFERV-2N2-I_DR|976337:0.10351)0.954:0.08345,((ZFERV-2N2-I_DR|233596:0.18081,ZFERV-2N2-I_DR|1899595:0.11040)0.250:0.00498,ZFERV-2N2-I_DR|1490178:0.08981)0.921:0.06457)0.702:0.01969)0.808:0.04453)0.678:0.00826,((((ZFERV-2N2-I_DR|233608:0.25689,(ZFERV-2N2-I_DR|88434:0.15475,ZFERV-2N2-I_DR|1269433:0.14542)0.844:0.04809)0.786:0.02745,(ZFERV-2N2-I_DR|882051:0.15047,(ZFERV-2N2-I_DR|160732:0.49413,ZFERV-2N2-I_DR|1395248:0.00069)0.855:0.25119)0.853:0.06387)0.582:0.06404,(ZFERV-2N2-I_DR|476231:0.21097,(ZFERV-2N2-I_DR|1576360:1.02729,(ZFERV-2N2-I_DR|1336759:0.18711,ZFERV-2N2-I_DR|1336770:0.26707)0.628:0.00079)0.488:0.06453)0.707:0.02650)0.647:0.01193,((ZFERV-2N2-I_DR|310566:0.07963,(ZFERV-2N2-I_DR|806051:0.12968,ZFERV-2N2-I_DR|1576328:0.21442)0.771:0.04045)0.940:0.08850,((ZFERV-2N2-I_DR|639318:0.22284,((ZFERV-2N2-I_DR|310597:0.18744,ZFERV-2N2-I_DR|476253:0.17309)0.845:0.05881,(ZFERV-2N2-I_DR|882034:0.26047,ZFERV-2N2-I_DR|639313:0.15145)0.633:0.00065)0.291:0.00067)0.990:0.08977,(((((ZFERV-2N2-I_DR|393304:0.07697,(ZFERV-2N2-I_DR|393310:0.10197,ZFERV-2N2-I_DR|882016:0.25050)0.541:0.02997)0.674:0.03033,ZFERV-2N2-I_DR|1899605:0.31141)0.722:0.02894,ZFERV-2N2-I_DR|724312:0.15887)0.157:0.02336,((ZFERV-2N2-I_DR|551626:0.18278,ZFERV-2N2-I_DR|1336760:0.20043)0.611:0.00956,(ZFERV-2N2-I_DR|882039:0.11507,ZFERV-2N2-I_DR|1899619:0.24599)0.759:0.02934)0.857:0.04091)0.897:0.04831,(((ZFERV-2N2-I_DR|1137478:0.21928,(ZFERV-2N2-I_DR|1064030:0.19069,ZFERV-2N2-I_DR|1899632:0.19493)0.227:0.00379)0.821:0.02732,((ZFERV-2N2-I_DR|476256:0.14616,ZFERV-2N2-I_DR|1269415:0.09937)0.001:0.02785,(ZFERV-2N2-I_DR|1786178:0.18031,(ZFERV-2N2-I_DR|1490159:0.20261,ZFERV-2N2-I_DR|1490133:0.22651)0.607:0.03209)0.745:0.04208)0.177:0.00067)0.875:0.03868,(((ZFERV-2N2-I_DR|1786228:0.23681,ZFERV-2N2-I_DR|1899603:0.16335)0.665:0.00064,ZFERV-2N2-I_DR|1490146:0.12880)0.514:0.00775,ZFERV-2N2-I_DR|310605:0.08043)0.780:0.01882)0.848:0.03241)0.115:0.00069)0.469:0.01402)0.638:0.01909)0.788:0.01575)0.839:0.02749,((((ZFERV-2N2-I_DR|88424:0.21649,ZFERV-2N2-I_DR|1576325:0.18188)0.861:0.06641,(((ZFERV-2N2-I_DR|476221:0.14627,(ZFERV-2N2-I_DR|724293:0.20534,ZFERV-2N2-I_DR|476258:0.15893)0.665:0.06372)0.701:0.03139,ZFERV-2N2-I_DR|724295:0.12486)0.685:0.03850,ZFERV-2N2-I_DR|160723:0.12380)0.429:0.01798)0.421:0.00078,(ZFERV-2N2-I_DR|639325:0.08873,(ZFERV-2N2-I_DR|882048:0.14549,ZFERV-2N2-I_DR|1786209:0.16933)0.673:0.01360)0.896:0.04707)0.535:0.00065,((((((ZFERV-2N2-I_DR|976367:0.28918,(ZFERV-2N2-I_DR|806055:0.24456,ZFERV-2N2-I_DR|1395220:0.09997)0.874:0.06127)0.671:0.02224,ZFERV-2N2-I_DR|1899590:0.08413)0.825:0.03998,(ZFERV-2N2-I_DR|1336775:0.14872,ZFERV-2N2-I_DR|310574:0.10648)0.735:0.01171)0.834:0.00076,(((ZFERV-2N2-I_DR|976333:0.13827,(((ZFERV-2N2-I_DR|724333:0.0,ZFERV-2N2-I_DR|1786190:0.0):0.00068,(((ZFERV-2N2-I_DR|1786195:0.01484,(ZFERV-2N2-I_DR|1786184:0.00734,((ZFERV-2N2-I_DR|1786188:0.00735,(ZFERV-2N2-I_DR|1786185:0.00735,(ZFERV-2N2-I_DR|1786194:0.00741,(((ZFERV-2N2-I_DR|1786187:0.00738,ZFERV-2N2-I_DR|1786183:0.00738)0.000:0.00068,ZFERV-2N2-I_DR|1786182:0.00739)0.000:0.00068,ZFERV-2N2-I_DR|1786196:0.00068)0.000:0.00068)0.840:0.00069)0.432:0.00742)0.000:0.00067,(ZFERV-2N2-I_DR|1786186:0.00740,ZFERV-2N2-I_DR|724331:0.00770)0.000:0.00067)0.845:0.00737)0.353:0.00068)0.574:0.00068,ZFERV-2N2-I_DR|1786189:0.00068)0.000:0.00068,(ZFERV-2N2-I_DR|724332:0.0,ZFERV-2N2-I_DR|724334:0.0):0.00739)0.926:0.01481)0.964:0.12452,ZFERV-2N2-I_DR|1195914:0.29488)0.461:0.02427)0.721:0.02541,(ZFERV-2N2-I_DR|1576323:0.18882,ZFERV-2N2-I_DR|724272:0.18081)0.106:0.00068)0.692:0.03138,(ZFERV-2N2-I_DR|233594:0.25459,ZFERV-2N2-I_DR|1336744:0.10608)0.837:0.07096)0.708:0.03268)0.892:0.04915,(ZFERV-2N2-I_DR|976372:0.16841,((ZFERV-2N2-I_DR|806062:0.17608,(((ZFERV-2N2-I_DR|88427:0.13981,ZFERV-2N2-I_DR|724275:0.16162)0.703:0.04429,(((ZFERV-2N2-I_DR|1691834:0.20618,ZFERV-2N2-I_DR|1899600:0.13866)0.834:0.05477,ZFERV-2N2-I_DR|1490155:0.23247)0.754:0.01715,ZFERV-2N2-I_DR|1137462:0.18335)0.738:0.01536)0.475:0.05838,((ZFERV-2N2-I_DR|976374:0.26174,(ZFERV-2N2-I_DR|160738:0.04157,ZFERV-2N2-I_DR|1490140:0.18046)0.696:0.15302)0.683:0.01966,(ZFERV-2N2-I_DR|160769:0.21332,ZFERV-2N2-I_DR|1064013:0.13101)0.824:0.05744)0.145:0.03575)0.199:0.00124)0.833:0.03091,((((((ZFERV-2N2-I_DR|806043:0.24389,ZFERV-2N2-I_DR|639333:0.14479)0.725:0.01431,ZFERV-2N2-I_DR|1786167:0.11260)0.738:0.02587,(ZFERV-2N2-I_DR|1786207:0.15342,((ZFERV-2N2-I_DR|88464:0.06378,ZFERV-2N2-I_DR|1899643:0.29614)0.739:0.06817,(ZFERV-2N2-I_DR|160756:0.12311,(ZFERV-2N2-I_DR|1064017:0.14291,ZFERV-2N2-I_DR|1786215:0.25075)0.529:0.00068)0.976:0.16492)0.179:0.00387)0.756:0.04278)0.718:0.02266,(ZFERV-2N2-I_DR|88454:0.20162,ZFERV-2N2-I_DR|233610:0.22232)0.799:0.05954)0.768:0.02669,(ZFERV-2N2-I_DR|1137431:0.19221,ZFERV-2N2-I_DR|1336771:0.22911)0.770:0.02265)0.751:0.00068,(((ZFERV-2N2-I_DR|1137443:0.18409,(ZFERV-2N2-I_DR|551625:0.29188,(ZFERV-2N2-I_DR|233595:0.23652,ZFERV-2N2-I_DR|1395236:0.13976)0.863:0.06567)0.764:0.04438)0.749:0.01250,(ZFERV-2N2-I_DR|1691780:0.22638,ZFERV-2N2-I_DR|393301:0.19092)0.442:0.00068)0.761:0.01659,ZFERV-2N2-I_DR|1899640:0.30943)0.142:0.00902)0.807:0.01452)0.638:0.03600)0.095:0.00077)0.221:0.02022,((ZFERV-2N2-I_DR|1786193:0.09101,(ZFERV-2N2-I_DR|88457:0.12249,ZFERV-2N2-I_DR|1269442:0.09220)0.550:0.12126)0.650:0.03255,ZFERV-2N2-I_DR|1576333:0.16111)0.864:0.05671)0.162:0.00068)0.905:0.03333)0.525:0.00077)0.580:0.00078,((ZFERV-2N2-I_DR|1064049:0.15476,ZFERV-2N2-I_DR|882050:0.19601)0.728:0.02156,(((ZFERV-2N2-I_DR|1395241:0.10558,ZFERV-2N2-I_DR|1899634:0.15142)0.657:0.02642,ZFERV-2N2-I_DR|1576336:0.26508)0.842:0.07907,((ZFERV-2N2-I_DR|1137491:0.17668,(ZFERV-2N2-I_DR|88450:0.10394,ZFERV-2N2-I_DR|393313:0.08309)0.847:0.05312)0.717:0.01377,(ZFERV-2N2-I_DR|1691810:0.20350,(ZFERV-2N2-I_DR|1269435:0.06750,ZFERV-2N2-I_DR|882041:0.22885)0.478:0.04463)0.830:0.04025)0.813:0.03644)0.535:0.00148)0.806:0.03999)0.351:0.00063,ZFERV-2N2-I_DR|160762:0.19063)0.208:0.01613)0.251:0.01918)0.851:0.04250,(((((ZFERV-2N2-I_DR|393294:0.19120,(ZFERV-2N2-I_DR|1137459:0.21334,ZFERV-2N2-I_DR|1786217:0.17185)0.688:0.05029)0.864:0.05207,(ZFERV-2N2-I_DR|233602:0.13382,((ZFERV-2N2-I_DR|1576370:0.29350,(ZFERV-2N2-I_DR|160735:0.19970,ZFERV-2N2-I_DR|724316:0.19148)0.391:0.03197)0.711:0.01628,(ZFERV-2N2-I_DR|976334:0.20400,((ZFERV-2N2-I_DR|1691837:0.12929,ZFERV-2N2-I_DR|639335:0.15976)0.491:0.00069,(ZFERV-2N2-I_DR|476240:0.27611,ZFERV-2N2-I_DR|1064042:0.33298)0.327:0.10363)0.750:0.04257)0.265:0.02727)0.572:0.03316)0.643:0.03043)0.804:0.02007,(((((((ZFERV-2N2-I_DR|233614:0.23860,ZFERV-2N2-I_DR|393275:0.20055)0.810:0.05395,(ZFERV-2N2-I_DR|310576:0.18831,ZFERV-2N2-I_DR|393276:0.23750)0.765:0.06022)0.445:0.05823,((ZFERV-2N2-I_DR|1786176:0.15618,(((ZFERV-2N2-I_DR|88441:0.16118,ZFERV-2N2-I_DR|976369:0.28995)0.867:0.14272,((ZFERV-2N2-I_DR|1064048:0.23588,(ZFERV-2N2-I_DR|233600:0.37185,ZFERV-2N2-I_DR|976343:0.12344)0.837:0.09849)0.764:0.04657,(ZFERV-2N2-I_DR|724302:0.30339,ZFERV-2N2-I_DR|1064052:0.09708)0.884:0.05791)0.746:0.02904)0.462:0.01847,(ZFERV-2N2-I_DR|976339:0.10079,(ZFERV-2N2-I_DR|1137460:0.25268,(ZFERV-2N2-I_DR|976366:0.15040,(ZFERV-2N2-I_DR|806067:0.08293,ZFERV-2N2-I_DR|1195917:0.12101)0.589:0.02795)0.871:0.12336)0.509:0.04784)0.652:0.00613)0.774:0.02033)0.767:0.01382,(((ZFERV-2N2-I_DR|160750:0.11950,ZFERV-2N2-I_DR|1691827:0.20978)0.803:0.02910,(ZFERV-2N2-I_DR|160736:0.11746,ZFERV-2N2-I_DR|1691791:0.14130)0.830:0.03783)0.868:0.05168,(ZFERV-2N2-I_DR|882018:0.15986,(ZFERV-2N2-I_DR|724285:0.12671,ZFERV-2N2-I_DR|88421:0.19136)0.845:0.08998)0.652:0.00762)0.640:0.00806)0.599:0.02299)0.183:0.00077,((ZFERV-2N2-I_DR|639290:0.12497,(ZFERV-2N2-I_DR|476234:0.08341,ZFERV-2N2-I_DR|1064063:0.14413)0.844:0.04685)0.775:0.04400,(ZFERV-2N2-I_DR|160763:0.15299,(ZFERV-2N2-I_DR|1195901:0.11823,ZFERV-2N2-I_DR|1336763:0.15241)0.773:0.07538)0.205:0.05541)0.495:0.02734)0.698:0.01527,ZFERV-2N2-I_DR|1490157:0.17200)0.100:0.00068,(((((ZFERV-2N2-I_DR|1691815:0.11721,(ZFERV-2N2-I_DR|976329:0.18119,(ZFERV-2N2-I_DR|1490153:0.08368,ZFERV-2N2-I_DR|1490168:0.14215)0.551:0.02905)0.843:0.06033)0.805:0.03335,((ZFERV-2N2-I_DR|976323:0.13828,ZFERV-2N2-I_DR|1576339:0.14059)0.840:0.04215,(((ZFERV-2N2-I_DR|310590:0.10330,ZFERV-2N2-I_DR|724300:0.26627)0.812:0.08950,(ZFERV-2N2-I_DR|393297:0.29587,ZFERV-2N2-I_DR|882008:0.29507)0.583:0.03176)0.781:0.03650,ZFERV-2N2-I_DR|882019:0.21054)0.077:0.00066)0.253:0.02014)0.726:0.01475,(ZFERV-2N2-I_DR|88431:0.14158,ZFERV-2N2-I_DR|1899645:0.19002)0.841:0.05656)0.796:0.02521,((ZFERV-2N2-I_DR|1336762:0.28386,ZFERV-2N2-I_DR|233620:0.20842)0.812:0.06352,(ZFERV-2N2-I_DR|1786221:0.24111,(ZFERV-2N2-I_DR|882024:0.09539,ZFERV-2N2-I_DR|1691840:0.17465)0.528:0.04386)0.375:0.02280)0.750:0.02092)0.806:0.03448,((((ZFERV-2N2-I_DR|639283:0.09576,((ZFERV-2N2-I_DR|639287:0.11990,ZFERV-2N2-I_DR|551636:0.13633)0.252:0.00068,((ZFERV-2N2-I_DR|88447:0.14256,ZFERV-2N2-I_DR|233618:0.15823)0.561:0.04600,ZFERV-2N2-I_DR|1786205:0.18311)0.739:0.02775)0.934:0.05371)0.504:0.00669,((((ZFERV-2N2-I_DR|1691819:0.18501,(ZFERV-2N2-I_DR|639294:0.15611,ZFERV-2N2-I_DR|639303:0.11926)0.055:0.04129)0.795:0.04989,(ZFERV-2N2-I_DR|160720:0.21768,((ZFERV-2N2-I_DR|882049:0.17800,ZFERV-2N2-I_DR|1899607:0.09152)0.800:0.12693,ZFERV-2N2-I_DR|1490120:0.05196)0.872:0.09827)0.400:0.00079)0.791:0.03915,(((ZFERV-2N2-I_DR|639322:0.19584,((ZFERV-2N2-I_DR|1490127:0.08548,ZFERV-2N2-I_DR|1691818:0.06649)0.240:0.02542,((ZFERV-2N2-I_DR|724308:0.14430,ZFERV-2N2-I_DR|1195925:0.08470)0.773:0.06828,(ZFERV-2N2-I_DR|1691835:0.28757,(ZFERV-2N2-I_DR|806052:0.12289,ZFERV-2N2-I_DR|1490166:0.12387)0.454:0.00073)0.493:0.01753)0.774:0.02530)0.655:0.01601)0.737:0.04500,(ZFERV-2N2-I_DR|1269425:0.07989,(ZFERV-2N2-I_DR|882027:0.20191,ZFERV-2N2-I_DR|233603:0.19666)0.121:0.03872)0.630:0.03104)0.775:0.02172,(ZFERV-2N2-I_DR|806025:0.16752,(ZFERV-2N2-I_DR|882043:0.06456,ZFERV-2N2-I_DR|1064060:0.12641)0.752:0.04097)0.789:0.07764)0.546:0.01013)0.808:0.01935,(((((((((((ZFERV-2N2-I_DR|1269455:0.01992,ZFERV-2N2-I_DR|1395233:0.06811)0.845:0.02213,((ZFERV-2N2-I_DR|976317:0.04837,(ZFERV-2N2-I_DR|806031:0.05249,ZFERV-2N2-I_DR|639334:0.11000)0.703:0.00067)0.779:0.01338,(((ZFERV-2N2-I_DR|88420:0.14877,ZFERV-2N2-I_DR|393315:0.01992)0.303:0.02688,ZFERV-2N2-I_DR|1899589:0.20148)0.626:0.01862,(ZFERV-2N2-I_DR|1336742:0.06113,((ZFERV-2N2-I_DR|724337:0.11899,ZFERV-2N2-I_DR|1786160:0.05491)0.053:0.01474,(ZFERV-2N2-I_DR|393318:0.07307,ZFERV-2N2-I_DR|1899592:0.02969)0.848:0.03309)0.908:0.06893)0.480:0.00413)0.741:0.01186)0.721:0.01272)0.769:0.01179,(((ZFERV-2N2-I_DR|1490142:0.07621,ZFERV-2N2-I_DR|160718:0.06763)0.000:0.01152,(ZFERV-2N2-I_DR|551630:0.11943,ZFERV-2N2-I_DR|1576341:0.07645)0.762:0.04162)0.771:0.01507,((ZFERV-2N2-I_DR|1269423:0.05997,(ZFERV-2N2-I_DR|724276:0.11033,ZFERV-2N2-I_DR|1576331:0.11705)0.848:0.08627)0.497:0.00833,((ZFERV-2N2-I_DR|233621:0.13241,ZFERV-2N2-I_DR|1336757:0.05509)0.905:0.04215,ZFERV-2N2-I_DR|1691783:0.15546)0.676:0.00869)0.700:0.01749)0.883:0.03575)0.838:0.00067,(ZFERV-2N2-I_DR|160717:0.07472,ZFERV-2N2-I_DR|476255:0.07566)0.834:0.03079)0.813:0.01995,(((((((((ZFERV-2N2-I_DR|724319:0.15609,ZFERV-2N2-I_DR|882030:0.11965)0.660:0.00764,(ZFERV-2N2-I_DR|1691789:0.14767,(ZFERV-2N2-I_DR|551645:0.06745,ZFERV-2N2-I_DR|724329:0.09946)0.750:0.01825)0.800:0.01844)0.750:0.01253,ZFERV-2N2-I_DR|1195898:0.17293)0.715:0.01781,(ZFERV-2N2-I_DR|1064059:0.06132,(ZFERV-2N2-I_DR|1786164:0.10913,ZFERV-2N2-I_DR|1786177:0.11578)0.833:0.04527)0.878:0.08279)0.858:0.06056,((ZFERV-2N2-I_DR|976348:0.09192,(ZFERV-2N2-I_DR|310570:0.13322,ZFERV-2N2-I_DR|1395228:0.05024)0.755:0.01529)0.837:0.03649,(ZFERV-2N2-I_DR|724304:0.03830,(ZFERV-2N2-I_DR|1490185:0.12953,(ZFERV-2N2-I_DR|393311:0.05055,ZFERV-2N2-I_DR|1395226:0.09622)0.290:0.02968)0.106:0.00068)0.793:0.01840)0.808:0.03377)0.672:0.04458,(((ZFERV-2N2-I_DR|1269416:0.07225,((ZFERV-2N2-I_DR|476222:0.10818,ZFERV-2N2-I_DR|1137484:0.04772)0.000:0.00065,(ZFERV-2N2-I_DR|976319:0.07641,ZFERV-2N2-I_DR|806061:0.11360)0.718:0.02786)0.417:0.01710)0.887:0.05097,ZFERV-2N2-I_DR|476214:0.05771)0.760:0.01722,(ZFERV-2N2-I_DR|976350:0.12416,ZFERV-2N2-I_DR|1195922:0.10474)0.819:0.06567)0.111:0.00781)0.711:0.02963,(((ZFERV-2N2-I_DR|233622:0.17378,(ZFERV-2N2-I_DR|160727:0.00069,ZFERV-2N2-I_DR|1490139:0.18331)0.836:0.03390)0.630:0.03480,(ZFERV-2N2-I_DR|724277:0.07683,ZFERV-2N2-I_DR|639296:0.05970)0.843:0.08681)0.702:0.05098,ZFERV-2N2-I_DR|806064:0.25784)0.328:0.00077)0.804:0.04048,(((((ZFERV-2N2-I_DR|882022:0.09533,ZFERV-2N2-I_DR|639286:0.12944)0.738:0.01379,(ZFERV-2N2-I_DR|233625:0.03824,ZFERV-2N2-I_DR|1064036:0.16779)0.462:0.00074)0.907:0.03012,(ZFERV-2N2-I_DR|88478:0.03354,((ZFERV-2N2-I_DR|476235:0.05611,ZFERV-2N2-I_DR|1490128:0.06828)0.863:0.05382,ZFERV-2N2-I_DR|1691793:0.06528)0.681:0.00067)0.141:0.00067)0.755:0.01322,(ZFERV-2N2-I_DR|1395243:0.12359,(((ZFERV-2N2-I_DR|724336:0.15071,(ZFERV-2N2-I_DR|1137490:0.07709,ZFERV-2N2-I_DR|1490130:0.10546)0.678:0.02315)0.906:0.00078,ZFERV-2N2-I_DR|1786213:0.04633)0.760:0.02376,((ZFERV-2N2-I_DR|724296:0.14176,(ZFERV-2N2-I_DR|1137440:0.12022,(ZFERV-2N2-I_DR|1336767:0.10273,ZFERV-2N2-I_DR|1899598:0.11887)0.716:0.01844)0.712:0.01074)0.805:0.03584,ZFERV-2N2-I_DR|1269452:0.11858)0.226:0.00077)0.307:0.02027)0.796:0.02782)0.159:0.01031,(ZFERV-2N2-I_DR|1691779:0.06015,(ZFERV-2N2-I_DR|1137486:0.08471,ZFERV-2N2-I_DR|1691838:0.10343)0.791:0.04823)0.748:0.02218)0.720:0.02584)0.808:0.02005,((((ZFERV-2N2-I_DR|476249:0.09613,ZFERV-2N2-I_DR|1691831:0.10363)0.726:0.02132,(((ZFERV-2N2-I_DR|976373:0.04910,(((ZFERV-2N2-I_DR|393298:0.20310,ZFERV-2N2-I_DR|882021:0.16477)0.306:0.07167,(ZFERV-2N2-I_DR|1395232:0.06979,ZFERV-2N2-I_DR|160760:0.13022)0.315:0.01465)0.614:0.00274,ZFERV-2N2-I_DR|1691809:0.06909)0.000:0.00074)0.825:0.06061,(ZFERV-2N2-I_DR|551646:0.07945,ZFERV-2N2-I_DR|1269424:0.11120)0.858:0.05975)0.746:0.02758,(ZFERV-2N2-I_DR|1137480:0.11054,(ZFERV-2N2-I_DR|310567:0.16538,ZFERV-2N2-I_DR|1576334:0.11335)0.677:0.01425)0.459:0.02331)0.598:0.00321)0.574:0.01618,(ZFERV-2N2-I_DR|310571:0.03429,ZFERV-2N2-I_DR|1269421:0.32221)0.833:0.11223)0.721:0.01581,((((ZFERV-2N2-I_DR|1064027:0.09969,ZFERV-2N2-I_DR|1269426:0.06692)0.805:0.02740,(ZFERV-2N2-I_DR|160728:0.10624,ZFERV-2N2-I_DR|233588:0.02345)0.438:0.01782)0.584:0.00882,ZFERV-2N2-I_DR|882023:0.10637)0.775:0.04919,(((((((ZFERV-2N2-I_DR|1137471:0.08591,(ZFERV-2N2-I_DR|1064058:0.03801,ZFERV-2N2-I_DR|1195920:0.09272)0.765:0.02260)0.842:0.02571,ZFERV-2N2-I_DR|1490174:0.11888)0.535:0.00068,(ZFERV-2N2-I_DR|882013:0.12411,ZFERV-2N2-I_DR|160716:0.05180)0.659:0.02392)0.742:0.01837,(ZFERV-2N2-I_DR|233592:0.11036,ZFERV-2N2-I_DR|1269418:0.21247)0.669:0.01231)0.804:0.03054,ZFERV-2N2-I_DR|1899637:0.14170)0.714:0.02564,ZFERV-2N2-I_DR|476218:0.09958)0.741:0.02025,((ZFERV-2N2-I_DR|639327:0.01612,ZFERV-2N2-I_DR|1137435:0.12071)0.779:0.02917,(ZFERV-2N2-I_DR|1064022:0.11965,(ZFERV-2N2-I_DR|476220:0.02900,(ZFERV-2N2-I_DR|882042:0.11447,ZFERV-2N2-I_DR|1195912:0.02494)0.954:0.06591)0.669:0.00067)0.753:0.02231)0.865:0.02960)0.641:0.01368)0.780:0.02848)0.762:0.01102)0.919:0.03181)0.192:0.00063,(ZFERV-2N2-I_DR|233626:0.10732,(((ZFERV-2N2-I_DR|1064026:0.00508,ZFERV-2N2-I_DR|476226:0.15246)0.741:0.06926,(ZFERV-2N2-I_DR|1691776:0.04146,ZFERV-2N2-I_DR|1899593:0.06587)0.871:0.05101)0.233:0.01555,ZFERV-2N2-I_DR|639295:0.14675)0.524:0.03707)0.261:0.00079)0.604:0.02373,ZFERV-2N2-I_DR|806036:0.08256)0.285:0.03055,(((((ZFERV-2N2-I_DR|724318:0.12195,ZFERV-2N2-I_DR|882033:0.03468)0.830:0.02523,ZFERV-2N2-I_DR|1269449:0.09672)0.801:0.01825,ZFERV-2N2-I_DR|1576332:0.09466)0.822:0.03020,((((ZFERV-2N2-I_DR|1137457:0.10817,ZFERV-2N2-I_DR|1269430:0.07335)0.725:0.00949,((ZFERV-2N2-I_DR|882001:0.04709,(ZFERV-2N2-I_DR|310569:0.07817,ZFERV-2N2-I_DR|476219:0.08926)0.198:0.00063)0.780:0.05114,((((ZFERV-2N2-I_DR|160743:0.07024,(ZFERV-2N2-I_DR|1691812:0.10383,(ZFERV-2N2-I_DR|551619:0.16762,ZFERV-2N2-I_DR|1490183:0.05718)0.746:0.02775)0.016:0.02841)0.482:0.03061,(ZFERV-2N2-I_DR|882025:0.15067,ZFERV-2N2-I_DR|1395235:0.07212)0.728:0.02381)0.690:0.03116,((ZFERV-2N2-I_DR|1137446:0.08797,((ZFERV-2N2-I_DR|476250:0.08372,((ZFERV-2N2-I_DR|233607:0.25683,ZFERV-2N2-I_DR|1395230:0.09605)0.750:0.02900,(ZFERV-2N2-I_DR|1490172:0.08158,ZFERV-2N2-I_DR|88438:0.27694)0.303:0.01848)0.911:0.05505)0.419:0.00076,ZFERV-2N2-I_DR|882020:0.13559)0.379:0.00140)0.814:0.02419,((((ZFERV-2N2-I_DR|1064038:0.08649,(ZFERV-2N2-I_DR|976313:0.09935,ZFERV-2N2-I_DR|1786173:0.12103)0.022:0.03201)0.850:0.05116,(ZFERV-2N2-I_DR|1786223:0.12081,(ZFERV-2N2-I_DR|1195926:0.06291,ZFERV-2N2-I_DR|1336736:0.01701)0.773:0.02047)0.765:0.02148)0.065:0.00376,((ZFERV-2N2-I_DR|1064040:0.10634,ZFERV-2N2-I_DR|1691825:0.08409)0.737:0.03657,((ZFERV-2N2-I_DR|806024:0.02526,(ZFERV-2N2-I_DR|1899594:0.03589,(ZFERV-2N2-I_DR|882006:0.06665,ZFERV-2N2-I_DR|1269422:0.10120)0.663:0.01606)0.885:0.04892)0.221:0.00063,(ZFERV-2N2-I_DR|1899629:0.08745,(ZFERV-2N2-I_DR|160726:0.05213,ZFERV-2N2-I_DR|1336748:0.06287)0.728:0.01602)0.836:0.02828)0.848:0.03990)0.778:0.02139)0.414:0.02853,(ZFERV-2N2-I_DR|1691833:0.08534,ZFERV-2N2-I_DR|393269:0.02646)0.765:0.01600)0.783:0.03186)0.587:0.02547)0.751:0.03043,ZFERV-2N2-I_DR|476260:0.06493)0.646:0.03272)0.355:0.01217)0.666:0.02621,((ZFERV-2N2-I_DR|639297:0.05761,ZFERV-2N2-I_DR|1691796:0.07332)0.052:0.00068,((ZFERV-2N2-I_DR|806049:0.03997,(ZFERV-2N2-I_DR|1786220:0.07773,ZFERV-2N2-I_DR|976316:0.08683)0.740:0.01172)0.828:0.02991,(ZFERV-2N2-I_DR|806046:0.09264,ZFERV-2N2-I_DR|1336751:0.07864)0.693:0.02133)0.707:0.01975)0.828:0.04694)0.579:0.03686,((ZFERV-2N2-I_DR|724286:0.04642,ZFERV-2N2-I_DR|1786224:0.02685)0.555:0.00069,(ZFERV-2N2-I_DR|160742:0.04402,ZFERV-2N2-I_DR|1395246:0.05131)0.869:0.02469)0.872:0.03199)0.743:0.01854)0.694:0.00546,ZFERV-2N2-I_DR|1786198:0.04584)0.721:0.01621)0.565:0.02736,(((ZFERV-2N2-I_DR|1786163:0.06841,((((((ZFERV-2N2-I_DR|393277:0.15126,ZFERV-2N2-I_DR|1691786:0.35900)0.687:0.10268,ZFERV-2N2-I_DR|160733:0.17361)0.743:0.02425,((ZFERV-2N2-I_DR|1269413:0.07214,(ZFERV-2N2-I_DR|393270:0.26264,ZFERV-2N2-I_DR|1490137:0.11157)0.567:0.01059)0.799:0.04635,(ZFERV-2N2-I_DR|1064025:0.08388,ZFERV-2N2-I_DR|1269453:0.10475)0.842:0.04056)0.164:0.01589)0.227:0.02570,(ZFERV-2N2-I_DR|882026:0.14487,(ZFERV-2N2-I_DR|639311:0.08247,ZFERV-2N2-I_DR|1336745:0.10654)0.765:0.03024)0.590:0.04793)0.481:0.06101,(ZFERV-2N2-I_DR|639291:0.12200,(ZFERV-2N2-I_DR|476228:0.55994,ZFERV-2N2-I_DR|1691826:0.00067)0.514:0.05306)0.939:0.18916)0.582:0.01444,(ZFERV-2N2-I_DR|1336761:0.44441,ZFERV-2N2-I_DR|393314:0.03458)0.870:0.07743)0.773:0.02330)0.713:0.01360,(ZFERV-2N2-I_DR|1786165:0.16965,(ZFERV-2N2-I_DR|88419:0.06695,ZFERV-2N2-I_DR|1137483:0.19137)0.228:0.01694)0.836:0.04777)0.696:0.01299,((ZFERV-2N2-I_DR|1490132:0.10547,(ZFERV-2N2-I_DR|806050:0.08321,(ZFERV-2N2-I_DR|1691811:0.06543,ZFERV-2N2-I_DR|1786229:0.05544)0.778:0.03122)0.396:0.00080)0.747:0.01954,ZFERV-2N2-I_DR|1691824:0.07858)0.938:0.07520)0.748:0.02482)0.751:0.01113,((ZFERV-2N2-I_DR|160764:0.11361,ZFERV-2N2-I_DR|1137441:0.08903)0.896:0.07384,((ZFERV-2N2-I_DR|724306:0.12011,ZFERV-2N2-I_DR|976363:0.13293)0.864:0.05043,(((ZFERV-2N2-I_DR|976368:0.09934,ZFERV-2N2-I_DR|1490121:0.10867)0.290:0.01750,ZFERV-2N2-I_DR|724335:0.22181)0.859:0.04135,(((((ZFERV-2N2-I_DR|393283:0.11565,(ZFERV-2N2-I_DR|1899624:0.08722,ZFERV-2N2-I_DR|639293:0.09404)0.745:0.01996)0.779:0.04515,ZFERV-2N2-I_DR|1137453:0.12600)0.858:0.04305,(ZFERV-2N2-I_DR|1064037:0.12376,ZFERV-2N2-I_DR|882028:0.04868)0.794:0.02360)0.703:0.01796,(ZFERV-2N2-I_DR|476233:0.16557,((ZFERV-2N2-I_DR|882014:0.13255,ZFERV-2N2-I_DR|160731:0.16670)0.394:0.00078,((ZFERV-2N2-I_DR|551618:0.06616,(ZFERV-2N2-I_DR|233589:0.06649,ZFERV-2N2-I_DR|1137485:0.06562)0.838:0.03461)0.369:0.02221,ZFERV-2N2-I_DR|1064057:0.10291)0.560:0.00067)0.523:0.00144)0.595:0.03707)0.834:0.04128,((ZFERV-2N2-I_DR|976309:0.05991,ZFERV-2N2-I_DR|1269440:0.15900)0.738:0.03530,ZFERV-2N2-I_DR|160752:0.09561)0.792:0.03820)0.783:0.05168)0.800:0.03349)0.170:0.00069)0.716:0.01786)0.880:0.03941,(((((((ZFERV-2N2-I_DR|393291:0.05723,ZFERV-2N2-I_DR|1786212:0.16418)0.218:0.02611,ZFERV-2N2-I_DR|1137494:0.06868)0.784:0.02882,((ZFERV-2N2-I_DR|1576320:0.10621,ZFERV-2N2-I_DR|1786169:0.08859)0.842:0.05434,((ZFERV-2N2-I_DR|1490145:0.19357,ZFERV-2N2-I_DR|1490171:0.17127)0.295:0.02286,(ZFERV-2N2-I_DR|393278:0.11751,ZFERV-2N2-I_DR|1269438:0.14781)0.824:0.04836)0.331:0.00371)0.192:0.00077)0.760:0.03538,(((ZFERV-2N2-I_DR|1490176:0.13345,ZFERV-2N2-I_DR|88459:0.16623)0.584:0.00202,ZFERV-2N2-I_DR|1395245:0.04777)0.765:0.02923,(((ZFERV-2N2-I_DR|88432:0.11161,ZFERV-2N2-I_DR|88437:0.05417)0.760:0.01961,ZFERV-2N2-I_DR|639331:0.13582)0.810:0.02393,((((ZFERV-2N2-I_DR|88453:0.10677,ZFERV-2N2-I_DR|1336753:0.07506)0.619:0.01878,ZFERV-2N2-I_DR|1195918:0.17857)0.425:0.00069,(ZFERV-2N2-I_DR|1691830:0.06302,(ZFERV-2N2-I_DR|476230:0.06705,ZFERV-2N2-I_DR|476237:0.09669)0.755:0.02156)0.824:0.01608)0.868:0.02178,(ZFERV-2N2-I_DR|551631:0.07922,ZFERV-2N2-I_DR|1137437:0.06873)0.890:0.03003)0.781:0.01585)0.807:0.02127)0.630:0.00611)0.243:0.00773,ZFERV-2N2-I_DR|806059:0.03925)0.868:0.05098,((((ZFERV-2N2-I_DR|393273:0.22568,ZFERV-2N2-I_DR|1691808:0.10888)0.667:0.03608,ZFERV-2N2-I_DR|882045:0.12858)0.492:0.00395,(ZFERV-2N2-I_DR|310593:0.09308,ZFERV-2N2-I_DR|1064039:0.11926)0.735:0.02773)0.429:0.03917,(ZFERV-2N2-I_DR|233624:0.03456,(ZFERV-2N2-I_DR|160724:0.16108,ZFERV-2N2-I_DR|310589:0.07778)0.868:0.06330)0.770:0.04101)0.887:0.06187)0.769:0.02564,ZFERV-2N2-I_DR|1490175:0.16563)0.649:0.00989)0.848:0.04231)0.555:0.02535)0.813:0.03522,((ZFERV-2N2-I_DR|1490161:0.23127,ZFERV-2N2-I_DR|88414:0.08886)0.703:0.01368,((ZFERV-2N2-I_DR|160765:0.12120,ZFERV-2N2-I_DR|1269451:0.10964)0.854:0.04214,((((ZFERV-2N2-I_DR|1269439:0.10795,(ZFERV-2N2-I_DR|724303:0.09267,((ZFERV-2N2-I_DR|310573:0.11518,ZFERV-2N2-I_DR|1137469:0.15554)0.906:0.08596,((ZFERV-2N2-I_DR|639299:0.09229,ZFERV-2N2-I_DR|1786200:0.07267)0.766:0.02846,(ZFERV-2N2-I_DR|233587:0.05761,ZFERV-2N2-I_DR|1691801:0.09471)0.738:0.01082)0.841:0.04626)0.815:0.00078)0.717:0.02278)0.682:0.02327,((ZFERV-2N2-I_DR|88458:0.06419,ZFERV-2N2-I_DR|806048:0.10948)0.753:0.03619,(ZFERV-2N2-I_DR|806066:0.24552,ZFERV-2N2-I_DR|1899628:0.16707)0.125:0.00068)0.836:0.04745)0.328:0.02470,(ZFERV-2N2-I_DR|233593:0.15023,ZFERV-2N2-I_DR|976322:0.22553)0.719:0.03142)0.591:0.01944,ZFERV-2N2-I_DR|724282:0.24321)0.233:0.03855)0.538:0.00476)0.680:0.01769)0.334:0.01910,((ZFERV-2N2-I_DR|310583:0.13516,ZFERV-2N2-I_DR|1064034:0.10295)0.777:0.02115,((ZFERV-2N2-I_DR|233623:0.11606,(ZFERV-2N2-I_DR|1064035:0.19634,ZFERV-2N2-I_DR|393282:0.18223)0.241:0.01495)0.791:0.02222,(ZFERV-2N2-I_DR|160734:0.14074,ZFERV-2N2-I_DR|476257:0.09197)0.876:0.05592)0.583:0.00467)0.899:0.03792)0.858:0.03381)0.781:0.01681)0.357:0.00068,(ZFERV-2N2-I_DR|1576388:0.10992,(ZFERV-2N2-I_DR|393281:0.11307,ZFERV-2N2-I_DR|1064021:0.19144)0.783:0.03733)0.843:0.03298)0.789:0.02534)0.734:0.01052,(((((((((ZFERV-2N2-I_DR|1395225:0.12200,ZFERV-2N2-I_DR|393279:0.11058)0.872:0.04570,ZFERV-2N2-I_DR|88445:0.13512)0.746:0.01514,((ZFERV-2N2-I_DR|1064044:0.09164,(ZFERV-2N2-I_DR|476225:0.07904,ZFERV-2N2-I_DR|639310:0.18749)0.490:0.02539)0.209:0.00067,(ZFERV-2N2-I_DR|551628:0.14485,ZFERV-2N2-I_DR|1899627:0.08812)0.816:0.03097)0.720:0.00627)0.726:0.01902,((ZFERV-2N2-I_DR|639319:0.08511,(ZFERV-2N2-I_DR|639298:0.13390,ZFERV-2N2-I_DR|1691822:0.09090)0.666:0.00444)0.720:0.01776,ZFERV-2N2-I_DR|1137463:0.11512)0.856:0.06417)0.704:0.03542,(((ZFERV-2N2-I_DR|724289:0.12001,ZFERV-2N2-I_DR|806060:0.08577)0.762:0.02436,(ZFERV-2N2-I_DR|393274:0.12137,ZFERV-2N2-I_DR|806029:0.11196)0.167:0.04153)0.741:0.03521,((ZFERV-2N2-I_DR|551635:0.18842,(ZFERV-2N2-I_DR|310602:0.10924,ZFERV-2N2-I_DR|1195923:0.14714)0.558:0.02921)0.029:0.00078,ZFERV-2N2-I_DR|1899602:0.10481)0.736:0.01290)0.128:0.01086)0.299:0.01574,((((ZFERV-2N2-I_DR|233598:0.13536,(ZFERV-2N2-I_DR|393312:0.17710,(ZFERV-2N2-I_DR|639336:0.16241,ZFERV-2N2-I_DR|1269448:0.09164)0.768:0.02340)0.646:0.00800)0.866:0.04237,(ZFERV-2N2-I_DR|724328:0.13443,ZFERV-2N2-I_DR|1899612:0.08997)0.776:0.02699)0.764:0.01894,(ZFERV-2N2-I_DR|1786161:0.10390,ZFERV-2N2-I_DR|1899644:0.14315)0.805:0.06074)0.738:0.03745,(ZFERV-2N2-I_DR|1576330:0.09707,(ZFERV-2N2-I_DR|233591:0.16362,ZFERV-2N2-I_DR|1576335:0.13917)0.016:0.01813)0.068:0.00109)0.626:0.02990)0.616:0.00667,((ZFERV-2N2-I_DR|233619:0.18061,ZFERV-2N2-I_DR|1490180:0.17324)0.703:0.02240,((ZFERV-2N2-I_DR|724338:0.08403,(ZFERV-2N2-I_DR|393267:0.11839,ZFERV-2N2-I_DR|882040:0.07639)0.825:0.05668)0.814:0.03899,(ZFERV-2N2-I_DR|160741:0.15936,ZFERV-2N2-I_DR|724315:0.11952)0.320:0.03956)0.770:0.02215)0.681:0.00148)0.842:0.03349,((((((ZFERV-2N2-I_DR|724310:0.17464,(ZFERV-2N2-I_DR|1691813:0.11329,(((ZFERV-2N2-I_DR|160754:0.23718,ZFERV-2N2-I_DR|639328:0.09897)0.751:0.06161,(((ZFERV-2N2-I_DR|310600:0.09558,ZFERV-2N2-I_DR|1269427:0.27326)0.442:0.03021,ZFERV-2N2-I_DR|1336756:0.10298)0.788:0.07070,ZFERV-2N2-I_DR|1064047:0.32101)0.000:0.04980)0.408:0.01127,(ZFERV-2N2-I_DR|1137455:0.25071,(ZFERV-2N2-I_DR|551640:0.19964,ZFERV-2N2-I_DR|1899641:0.30250)0.187:0.03413)0.757:0.06805)0.767:0.04064)0.674:0.02883)0.443:0.01357,(ZFERV-2N2-I_DR|88440:0.16202,((ZFERV-2N2-I_DR|806057:0.17596,ZFERV-2N2-I_DR|639323:0.08873)0.870:0.08636,ZFERV-2N2-I_DR|88460:0.12444)0.620:0.01298)0.025:0.00064)0.755:0.02424,((ZFERV-2N2-I_DR|1899609:0.29565,((ZFERV-2N2-I_DR|1786170:0.15040,(ZFERV-2N2-I_DR|551639:0.13278,ZFERV-2N2-I_DR|1691778:0.07880)0.569:0.05782)0.000:0.00068,ZFERV-2N2-I_DR|1691836:0.18546)0.000:0.00069)0.854:0.05017,(ZFERV-2N2-I_DR|639315:0.16353,ZFERV-2N2-I_DR|976346:0.11967)0.640:0.01484)0.763:0.02518)0.865:0.07094,(ZFERV-2N2-I_DR|1064031:0.08476,ZFERV-2N2-I_DR|1576329:0.10772)0.141:0.02653)0.699:0.03475,((((ZFERV-2N2-I_DR|1137468:0.23536,(ZFERV-2N2-I_DR|233611:0.21710,(ZFERV-2N2-I_DR|160759:0.27970,ZFERV-2N2-I_DR|882015:0.18596)0.579:0.00079)0.574:0.03664)0.644:0.00890,(ZFERV-2N2-I_DR|976345:0.25587,((((ZFERV-2N2-I_DR|1490119:0.73235,ZFERV-2N2-I_DR|806035:0.20214)0.789:0.12857,ZFERV-2N2-I_DR|1691795:0.15890)0.421:0.00079,ZFERV-2N2-I_DR|724291:0.06411)0.815:0.02803,(ZFERV-2N2-I_DR|1691777:0.08312,ZFERV-2N2-I_DR|1899601:0.00078)0.510:0.03034)0.000:0.00067)0.810:0.02813)0.793:0.03641,ZFERV-2N2-I_DR|1137433:0.08035)0.234:0.03063,((((ZFERV-2N2-I_DR|1576396:0.18338,ZFERV-2N2-I_DR|1195927:0.14603)0.230:0.09380,(((ZFERV-2N2-I_DR|976332:0.13328,(((ZFERV-2N2-I_DR|1137450:0.22173,(ZFERV-2N2-I_DR|393293:0.19328,(ZFERV-2N2-I_DR|310601:0.19765,ZFERV-2N2-I_DR|88418:0.15548)0.792:0.04467)0.622:0.02593)0.721:0.04288,((ZFERV-2N2-I_DR|806054:0.00067,ZFERV-2N2-I_DR|1899618:0.02760)0.695:0.15734,ZFERV-2N2-I_DR|393302:0.18743)0.779:0.05328)0.668:0.00981,(ZFERV-2N2-I_DR|1490134:0.11838,ZFERV-2N2-I_DR|976371:0.05751)0.767:0.01785)0.817:0.02429)0.778:0.02461,(ZFERV-2N2-I_DR|639339:0.00068,ZFERV-2N2-I_DR|1137492:0.65885)0.972:0.16711)0.253:0.02677,ZFERV-2N2-I_DR|806058:0.19163)0.956:0.12436)0.231:0.00107,ZFERV-2N2-I_DR|393286:0.08202)0.879:0.25741,((((ZFERV-2N2-I_DR|160761:0.08646,ZFERV-2N2-I_DR|1195897:0.16656)0.931:0.09703,(((ZFERV-2N2-I_DR|1269429:0.18265,(ZFERV-2N2-I_DR|160757:0.41344,ZFERV-2N2-I_DR|1336752:0.16808)0.508:0.07317)0.943:0.02844,(ZFERV-2N2-I_DR|724324:0.28369,(ZFERV-2N2-I_DR|1576362:0.01344,ZFERV-2N2-I_DR|1576386:0.01752)1.000:0.07081)0.989:0.06358)1.000:0.14371,((((ZFERV-2N2-I_DR|88428:0.10906,ZFERV-2N2-I_DR|1691784:0.00670)0.982:0.10606,(ZFERV-2N2-I_DR|1576352:0.05370,((ZFERV-2N2-I_DR|976324:0.03729,((ZFERV-2N2-I_DR|1490126:0.01015,ZFERV-2N2-I_DR|1576395:0.01136)1.000:0.01400,(ZFERV-2N2-I_DR|1064024:0.02157,ZFERV-2N2-I_DR|1576350:0.01830)0.931:0.00475)1.000:0.01453)0.661:0.00400,(ZFERV-2N2-I_DR|1064023:0.04506,ZFERV-2N2-I_DR|806063:0.49094)0.392:0.00348)0.946:0.00493)0.998:0.00990)0.394:0.00479,(ZFERV-2N2-I_DR|1576371:0.03114,(ZFERV-2N2-I_DR|1576355:0.07159,ZFERV-2N2-I_DR|1576366:0.47663)0.895:0.16762)0.861:0.01226)0.654:0.00445,(((((((ZFERV-2N2-I_DR|1576357:0.00944,ZFERV-2N2-I_DR|1576387:0.01379)0.950:0.00259,((((ZFERV-2N2-I_DR|1576361:0.02638,(((ZFERV-2N2-I_DR|1576383:0.00068,ZFERV-2N2-I_DR|1691839:0.10184)0.906:0.01278,((ZFERV-2N2-I_DR|1576351:0.00078,(ZFERV-2N2-I_DR|882017:0.28924,ZFERV-2N2-I_DR|1576356:0.36470)1.000:0.71060)0.181:0.01338,ZFERV-2N2-I_DR|1576377:0.01228)0.785:0.00564)0.429:0.00468,ZFERV-2N2-I_DR|1576381:0.01718)0.356:0.00586)0.915:0.00461,((ZFERV-2N2-I_DR|1576342:0.03234,(ZFERV-2N2-I_DR|1576375:0.01104,ZFERV-2N2-I_DR|1576373:0.01530)0.965:0.00393)0.933:0.00448,ZFERV-2N2-I_DR|1576378:0.02578)0.971:0.00481)0.941:0.00363,ZFERV-2N2-I_DR|1576385:0.02384)0.983:0.00401,(ZFERV-2N2-I_DR|1576353:0.01600,ZFERV-2N2-I_DR|1576343:0.01635)0.183:0.00150)0.716:0.00107)0.985:0.00446,ZFERV-2N2-I_DR|1576376:0.02325)1.000:0.01549,ZFERV-2N2-I_DR|1576363:0.03519)1.000:0.01373,((((ZFERV-2N2-I_DR|1576374:0.00304,(ZFERV-2N2-I_DR|1576368:0.01436,(ZFERV-2N2-I_DR|1576389:0.01064,(ZFERV-2N2-I_DR|1576379:0.00993,(ZFERV-2N2-I_DR|1576372:0.00907,(ZFERV-2N2-I_DR|1576359:0.00202,ZFERV-2N2-I_DR|1576380:0.00259)1.000:0.00858)0.982:0.00461)0.695:0.00276)0.887:0.00262)0.398:0.00732)0.730:0.00101,(ZFERV-2N2-I_DR|1576347:0.00318,ZFERV-2N2-I_DR|1576393:0.00100)1.000:0.02178)0.927:0.01473,((((ZFERV-2N2-I_DR|1576394:0.07594,(ZFERV-2N2-I_DR|1269428:0.11898,ZFERV-2N2-I_DR|476216:0.36184)0.217:0.05721)0.605:0.09767,(ZFERV-2N2-I_DR|1137448:0.23153,(ZFERV-2N2-I_DR|1137447:0.02222,ZFERV-2N2-I_DR|310586:0.17861)0.453:0.00835)0.819:0.09758)0.996:0.61067,ZFERV-2N2-I_DR|1691841:0.00484)0.728:0.12587,ZFERV-2N2-I_DR|1691788:0.62386)0.290:0.00079)0.141:0.00139,(ZFERV-2N2-I_DR|1576384:0.02259,ZFERV-2N2-I_DR|1576358:0.00979)1.000:0.02089)0.849:0.00441)0.681:0.00484,(((((ZFERV-2N2-I_DR|1576367:0.02180,(((ZFERV-2N2-I_DR|1576348:0.01804,(ZFERV-2N2-I_DR|1576392:0.01410,(ZFERV-2N2-I_DR|1490129:0.00463,ZFERV-2N2-I_DR|1576390:0.00386)0.986:0.00820)0.735:0.00803)0.994:0.01151,(ZFERV-2N2-I_DR|1576369:0.00531,ZFERV-2N2-I_DR|1576382:0.00686)0.999:0.01192)0.184:0.00203,((ZFERV-2N2-I_DR|1576349:0.00442,ZFERV-2N2-I_DR|1576354:0.00914)0.977:0.00683,ZFERV-2N2-I_DR|1576364:0.01758)0.695:0.00436)0.877:0.00099)1.000:0.06045,ZFERV-2N2-I_DR|1576391:0.02511)0.946:0.01039,(ZFERV-2N2-I_DR|1576346:0.01448,ZFERV-2N2-I_DR|1576344:0.02469)0.623:0.00135)0.559:0.00098,ZFERV-2N2-I_DR|1576365:0.01508)0.375:0.00174,ZFERV-2N2-I_DR|1576345:0.01206)1.000:0.02249)0.135:0.00064,(ZFERV-2N2-I_DR|724294:0.31041,(ZFERV-2N2-I_DR|639292:0.07050,ZFERV-2N2-I_DR|1786218:0.05950)0.825:0.05756)1.000:0.58055)0.379:0.00093)0.895:0.03886)0.967:0.14694)0.416:0.00078,((ZFERV-2N2-I_DR|976344:0.09520,ZFERV-2N2-I_DR|1899631:0.18862)0.739:0.02926,(ZFERV-2N2-I_DR|310595:0.12913,ZFERV-2N2-I_DR|1269432:0.16745)0.774:0.04191)0.715:0.01617)0.377:0.03556,((((ZFERV-2N2-I_DR|1336758:0.00065,(ZFERV-2N2-I_DR|160747:0.06104,ZFERV-2N2-I_DR|639289:0.07625)0.446:0.02440)0.233:0.02304,ZFERV-2N2-I_DR|1269431:0.13913)0.756:0.03337,ZFERV-2N2-I_DR|976359:0.18690)0.753:0.00077,(ZFERV-2N2-I_DR|1336741:0.13792,(ZFERV-2N2-I_DR|233617:0.12549,ZFERV-2N2-I_DR|976362:0.12834)0.807:0.03317)0.711:0.01080)0.865:0.03197)0.837:0.06455)0.000:0.00257)0.740:0.04273)0.353:0.01427,ZFERV-2N2-I_DR|88462:0.09386)0.759:0.03633)0.627:0.02791,((ZFERV-2N2-I_DR|724292:0.13792,ZFERV-2N2-I_DR|1691800:0.27651)0.726:0.02109,((ZFERV-2N2-I_DR|88463:0.12497,ZFERV-2N2-I_DR|1269417:0.11812)0.858:0.09948,(ZFERV-2N2-I_DR|639284:0.22521,ZFERV-2N2-I_DR|1064029:0.12670)0.825:0.12105)0.364:0.00199)0.904:0.04380)0.671:0.01350)0.827:0.02430,(((ZFERV-2N2-I_DR|160767:0.26767,ZFERV-2N2-I_DR|1137481:0.19677)0.769:0.05874,(ZFERV-2N2-I_DR|976325:0.27369,ZFERV-2N2-I_DR|806047:0.09158)0.699:0.04301)0.813:0.04525,(((((ZFERV-2N2-I_DR|476239:0.39819,ZFERV-2N2-I_DR|882054:0.07275)0.672:0.02198,((ZFERV-2N2-I_DR|476259:0.07131,ZFERV-2N2-I_DR|882002:0.01110)0.606:0.16452,(ZFERV-2N2-I_DR|1336774:0.48596,ZFERV-2N2-I_DR|160753:0.44564)0.545:0.07492)0.783:0.08769)0.892:0.07473,(ZFERV-2N2-I_DR|724311:0.22520,(ZFERV-2N2-I_DR|476224:0.15001,ZFERV-2N2-I_DR|393268:0.09144)0.886:0.09258)0.848:0.05386)0.529:0.02441,((ZFERV-2N2-I_DR|1490181:0.24531,ZFERV-2N2-I_DR|1899635:0.22458)0.843:0.11263,ZFERV-2N2-I_DR|393319:0.29766)0.778:0.00106)0.888:0.05400,((ZFERV-2N2-I_DR|724278:0.23067,ZFERV-2N2-I_DR|724301:0.26597)0.916:0.17662,ZFERV-2N2-I_DR|1336750:0.45094)0.688:0.02708)0.738:0.02035)0.852:0.04912)0.840:0.03519)0.833:0.03675,(((((((ZFERV-2N2-I_DR|476242:0.25419,ZFERV-2N2-I_DR|1786202:0.13887)0.089:0.01018,(ZFERV-2N2-I_DR|551622:0.13678,(ZFERV-2N2-I_DR|1195903:0.13845,ZFERV-2N2-I_DR|1691797:0.15651)0.792:0.04040)0.238:0.03569)0.197:0.00749,(ZFERV-2N2-I_DR|1691832:0.15215,(ZFERV-2N2-I_DR|88455:0.15091,ZFERV-2N2-I_DR|1195906:0.20513)0.711:0.02319)0.512:0.00190)0.783:0.03026,(ZFERV-2N2-I_DR|724299:0.21362,ZFERV-2N2-I_DR|806044:0.15386)0.827:0.05243)0.667:0.02840,((((ZFERV-2N2-I_DR|724321:0.07217,((((ZFERV-2N2-I_DR|1490156:0.09592,ZFERV-2N2-I_DR|1786191:0.38147)0.782:0.10744,ZFERV-2N2-I_DR|976361:0.05510)0.148:0.00067,ZFERV-2N2-I_DR|393280:0.16384)0.612:0.00069,ZFERV-2N2-I_DR|160751:0.22510)0.305:0.05583)0.788:0.05029,(ZFERV-2N2-I_DR|1786219:0.06826,(ZFERV-2N2-I_DR|310588:0.10271,ZFERV-2N2-I_DR|976341:0.38697)0.315:0.01158)0.821:0.06472)0.863:0.03915,(ZFERV-2N2-I_DR|160740:0.21639,(ZFERV-2N2-I_DR|88448:0.18569,ZFERV-2N2-I_DR|639305:0.20205)0.682:0.00069)0.717:0.05192)0.299:0.02993,(((ZFERV-2N2-I_DR|1195919:0.18731,ZFERV-2N2-I_DR|1269444:0.13856)0.452:0.06884,(ZFERV-2N2-I_DR|88444:0.08358,(ZFERV-2N2-I_DR|1691821:0.08628,(ZFERV-2N2-I_DR|976355:0.11625,ZFERV-2N2-I_DR|88472:0.21851)0.776:0.03585)0.673:0.04392)0.208:0.00063)0.745:0.01624,(ZFERV-2N2-I_DR|1899615:0.15622,(ZFERV-2N2-I_DR|882009:0.20073,ZFERV-2N2-I_DR|1336768:0.10092)0.810:0.06492)0.713:0.04169)0.924:0.07006)0.843:0.05680)0.282:0.00141,((ZFERV-2N2-I_DR|1490124:0.19141,(ZFERV-2N2-I_DR|393299:0.15020,(ZFERV-2N2-I_DR|1269437:0.06528,ZFERV-2N2-I_DR|1786197:0.02372)0.867:0.05978)0.561:0.01778)0.846:0.05682,(ZFERV-2N2-I_DR|1786222:0.26036,ZFERV-2N2-I_DR|310579:0.08895)0.852:0.05575)0.237:0.01656)0.795:0.02153,((((((ZFERV-2N2-I_DR|1490138:0.27877,ZFERV-2N2-I_DR|1490151:0.08166)0.876:0.07177,ZFERV-2N2-I_DR|551641:0.17083)0.310:0.00570,ZFERV-2N2-I_DR|1336737:0.09194)0.781:0.01564,ZFERV-2N2-I_DR|882007:0.15049)0.753:0.03442,((ZFERV-2N2-I_DR|160749:0.17218,ZFERV-2N2-I_DR|551621:0.14177)0.526:0.03719,ZFERV-2N2-I_DR|882036:0.20316)0.515:0.00067)0.909:0.05898,((ZFERV-2N2-I_DR|639288:0.22005,(((((ZFERV-2N2-I_DR|551617:0.11123,ZFERV-2N2-I_DR|1490182:0.22905)0.852:0.08294,(ZFERV-2N2-I_DR|1064056:0.11711,(ZFERV-2N2-I_DR|310611:0.19808,ZFERV-2N2-I_DR|639308:0.17693)0.268:0.02236)0.546:0.12146)0.535:0.00979,((ZFERV-2N2-I_DR|1490148:0.20329,ZFERV-2N2-I_DR|1786199:0.20098)0.708:0.02681,(ZFERV-2N2-I_DR|976365:0.00080,ZFERV-2N2-I_DR|1691781:0.06502)0.929:0.18298)0.360:0.01678)0.904:0.06972,(((ZFERV-2N2-I_DR|476244:0.16842,ZFERV-2N2-I_DR|1195915:0.25449)0.818:0.06981,((ZFERV-2N2-I_DR|1336754:0.29099,ZFERV-2N2-I_DR|1576327:0.11160)0.794:0.02857,(ZFERV-2N2-I_DR|88436:0.26553,ZFERV-2N2-I_DR|1336764:0.12329)0.449:0.04284)0.733:0.01726)0.779:0.02117,((ZFERV-2N2-I_DR|160744:0.09253,ZFERV-2N2-I_DR|1576340:0.22488)0.865:0.05715,((ZFERV-2N2-I_DR|1336739:0.19862,(ZFERV-2N2-I_DR|1691823:0.13707,(ZFERV-2N2-I_DR|476213:0.14744,ZFERV-2N2-I_DR|976351:0.16689)0.245:0.03629)0.816:0.02299)0.000:0.00064,((((ZFERV-2N2-I_DR|639302:0.06939,ZFERV-2N2-I_DR|310598:0.04902)0.710:0.00252,((ZFERV-2N2-I_DR|1269434:0.03785,ZFERV-2N2-I_DR|1691798:0.04992)0.832:0.01556,(((ZFERV-2N2-I_DR|1899596:0.03570,(ZFERV-2N2-I_DR|393292:0.02656,(ZFERV-2N2-I_DR|160725:0.02675,ZFERV-2N2-I_DR|393284:0.04595)0.184:0.00572)0.691:0.00067)0.475:0.00532,(ZFERV-2N2-I_DR|1395221:0.03548,ZFERV-2N2-I_DR|310603:0.07591)0.354:0.00067)0.759:0.00505,ZFERV-2N2-I_DR|476238:0.04193)0.853:0.01021)0.942:0.02128)0.895:0.01086,(ZFERV-2N2-I_DR|639337:0.13108,(ZFERV-2N2-I_DR|551650:0.05579,(ZFERV-2N2-I_DR|88468:0.09966,((ZFERV-2N2-I_DR|310568:0.07630,ZFERV-2N2-I_DR|806026:0.07202)0.361:0.02397,(ZFERV-2N2-I_DR|639332:0.03548,ZFERV-2N2-I_DR|1899630:0.11558)0.752:0.02156)0.190:0.00903)0.804:0.00067)0.679:0.01402)0.692:0.00282)0.788:0.01460,ZFERV-2N2-I_DR|976336:0.21610)0.641:0.00409)0.753:0.01810)0.312:0.00981)0.709:0.01241)0.415:0.00068,ZFERV-2N2-I_DR|1269436:0.18073)0.803:0.01998)0.143:0.00066,((ZFERV-2N2-I_DR|393271:0.19089,(ZFERV-2N2-I_DR|1195916:0.32391,ZFERV-2N2-I_DR|1899610:0.16481)0.171:0.00078)0.905:0.07514,(((ZFERV-2N2-I_DR|1064020:0.17636,ZFERV-2N2-I_DR|1786179:0.08654)0.791:0.04285,(ZFERV-2N2-I_DR|88423:0.15375,ZFERV-2N2-I_DR|160768:0.10112)0.877:0.06390)0.779:0.01824,(((ZFERV-2N2-I_DR|1137432:0.18968,ZFERV-2N2-I_DR|1137482:0.13252)0.192:0.03593,(ZFERV-2N2-I_DR|882004:0.11252,(ZFERV-2N2-I_DR|976349:0.06208,ZFERV-2N2-I_DR|1786206:0.17177)0.867:0.10846)0.873:0.07089)0.000:0.00064,ZFERV-2N2-I_DR|551633:0.17662)0.858:0.04683)0.088:0.00067)0.805:0.04143)0.000:0.02049)0.230:0.00873)0.904:0.04510)0.270:0.04044)0.803:0.03872)0.721:0.02457,((((((ZFERV-2N2-I_DR|88476:0.05272,ZFERV-2N2-I_DR|1490184:0.27047)0.080:0.00206,ZFERV-2N2-I_DR|1137454:0.15494)0.843:0.04485,ZFERV-2N2-I_DR|639300:0.13645)0.593:0.01294,(ZFERV-2N2-I_DR|393289:0.08376,ZFERV-2N2-I_DR|1786172:0.12248)0.930:0.10101)0.912:0.07192,(((((ZFERV-2N2-I_DR|1064033:0.17043,(ZFERV-2N2-I_DR|806034:0.10087,ZFERV-2N2-I_DR|806027:0.07805)0.339:0.01659)0.671:0.02105,(((ZFERV-2N2-I_DR|976340:0.14399,ZFERV-2N2-I_DR|806065:0.12834)0.526:0.00068,((ZFERV-2N2-I_DR|476229:0.28936,ZFERV-2N2-I_DR|551629:0.33043)0.853:0.09003,((ZFERV-2N2-I_DR|310584:0.09970,ZFERV-2N2-I_DR|1786180:0.14799)0.726:0.02217,(ZFERV-2N2-I_DR|806039:0.09483,ZFERV-2N2-I_DR|393290:0.13039)0.176:0.00068)0.465:0.04189)0.675:0.00078)0.801:0.02450,((ZFERV-2N2-I_DR|806042:0.18421,((ZFERV-2N2-I_DR|806037:0.21512,ZFERV-2N2-I_DR|1195924:0.20576)0.694:0.02022,ZFERV-2N2-I_DR|1490169:0.21874)0.689:0.01047)0.790:0.01977,((ZFERV-2N2-I_DR|882032:0.17282,(ZFERV-2N2-I_DR|310580:0.14779,ZFERV-2N2-I_DR|639330:0.20370)0.627:0.02014)0.868:0.07409,ZFERV-2N2-I_DR|1195909:0.19989)0.716:0.01713)0.836:0.04137)0.730:0.01899)0.520:0.02118,(((((ZFERV-2N2-I_DR|1899617:0.11742,(ZFERV-2N2-I_DR|1269443:0.20181,ZFERV-2N2-I_DR|724297:0.15496)0.527:0.02127)0.832:0.04835,(ZFERV-2N2-I_DR|976335:0.20325,(ZFERV-2N2-I_DR|233616:0.10297,ZFERV-2N2-I_DR|310578:0.20372)0.667:0.01218)0.795:0.03397)0.444:0.00069,ZFERV-2N2-I_DR|88461:0.11702)0.810:0.01931,((((ZFERV-2N2-I_DR|639314:0.15533,ZFERV-2N2-I_DR|806030:0.06797)0.027:0.02467,(((ZFERV-2N2-I_DR|393303:0.13179,ZFERV-2N2-I_DR|1691799:0.18546)0.790:0.05158,((ZFERV-2N2-I_DR|476247:0.10683,ZFERV-2N2-I_DR|976318:0.15610)0.535:0.01481,((ZFERV-2N2-I_DR|88435:0.11622,ZFERV-2N2-I_DR|310599:0.12734)0.877:0.05025,(ZFERV-2N2-I_DR|1137489:0.07792,ZFERV-2N2-I_DR|1786168:0.09203)0.551:0.01086)0.923:0.06332)0.227:0.00068)0.777:0.01101,(ZFERV-2N2-I_DR|1786210:0.09168,ZFERV-2N2-I_DR|551627:0.14290)0.733:0.02869)0.802:0.01647)0.681:0.00520,((ZFERV-2N2-I_DR|88415:0.06775,(ZFERV-2N2-I_DR|1691820:0.13487,(ZFERV-2N2-I_DR|882047:0.22571,ZFERV-2N2-I_DR|160748:0.07582)0.857:0.06623)0.812:0.04256)0.837:0.02791,ZFERV-2N2-I_DR|393317:0.18629)0.736:0.01193)0.749:0.02232,(((ZFERV-2N2-I_DR|551648:0.13681,ZFERV-2N2-I_DR|806033:0.02396)0.611:0.01544,ZFERV-2N2-I_DR|1490164:0.20744)0.782:0.01702,((((ZFERV-2N2-I_DR|1336747:0.25486,(ZFERV-2N2-I_DR|393306:0.13057,ZFERV-2N2-I_DR|976326:0.28769)0.721:0.07874)0.788:0.04621,((ZFERV-2N2-I_DR|88452:0.14998,ZFERV-2N2-I_DR|476223:0.08920)0.657:0.04226,((ZFERV-2N2-I_DR|88442:0.11836,ZFERV-2N2-I_DR|551647:0.08352)0.762:0.15260,(ZFERV-2N2-I_DR|882010:0.16260,ZFERV-2N2-I_DR|1691816:0.19196)0.710:0.02884)0.672:0.00768)0.436:0.01502)0.504:0.01609,(ZFERV-2N2-I_DR|310577:0.17411,ZFERV-2N2-I_DR|1490165:0.10356)0.856:0.05300)0.886:0.04132,((ZFERV-2N2-I_DR|476248:0.09228,ZFERV-2N2-I_DR|976342:0.14091)0.837:0.04217,(ZFERV-2N2-I_DR|551644:0.10625,((ZFERV-2N2-I_DR|1137488:0.07198,ZFERV-2N2-I_DR|1490173:0.11816)0.882:0.05866,(ZFERV-2N2-I_DR|88466:0.21940,ZFERV-2N2-I_DR|806040:0.16928)0.368:0.04353)0.482:0.02298)0.684:0.00712)0.701:0.01263)0.795:0.02370)0.079:0.01337)0.827:0.02300)0.017:0.00067,(ZFERV-2N2-I_DR|1786174:0.10342,ZFERV-2N2-I_DR|1899642:0.27877)0.858:0.06427)0.542:0.02047)0.593:0.03105,((((ZFERV-2N2-I_DR|1691807:0.32230,ZFERV-2N2-I_DR|724325:0.24894)0.820:0.15997,((ZFERV-2N2-I_DR|1137434:0.20355,(ZFERV-2N2-I_DR|1691804:0.15282,(ZFERV-2N2-I_DR|476243:0.24923,ZFERV-2N2-I_DR|1336746:0.24525)0.665:0.02359)0.791:0.05161)0.015:0.00067,((ZFERV-2N2-I_DR|1899623:0.20763,(ZFERV-2N2-I_DR|639321:0.22030,ZFERV-2N2-I_DR|1064032:0.07812)0.784:0.03733)0.720:0.02207,((((ZFERV-2N2-I_DR|882031:0.17901,ZFERV-2N2-I_DR|160721:0.20882)0.750:0.02291,(ZFERV-2N2-I_DR|233599:0.14465,ZFERV-2N2-I_DR|1786171:0.09460)0.899:0.08257)0.045:0.02436,ZFERV-2N2-I_DR|1137461:0.21512)0.147:0.03380,(ZFERV-2N2-I_DR|1576337:0.18367,(ZFERV-2N2-I_DR|1490135:0.17288,ZFERV-2N2-I_DR|1490154:0.12796)0.759:0.06002)0.795:0.03792)0.754:0.01440)0.743:0.01788)0.067:0.03140)0.207:0.00522,(ZFERV-2N2-I_DR|882003:0.28864,ZFERV-2N2-I_DR|1899639:0.10034)0.826:0.10876)0.617:0.04753,ZFERV-2N2-I_DR|551624:0.27121)0.699:0.02034)0.621:0.02859,(ZFERV-2N2-I_DR|724322:0.14174,((ZFERV-2N2-I_DR|806041:0.17931,(((ZFERV-2N2-I_DR|88446:0.14955,ZFERV-2N2-I_DR|1691790:0.29523)0.806:0.06297,ZFERV-2N2-I_DR|1064028:0.07657)0.680:0.01505,ZFERV-2N2-I_DR|160746:0.06750)0.944:0.06117)0.225:0.00205,ZFERV-2N2-I_DR|976360:0.18495)0.684:0.03572)0.729:0.01621)0.574:0.01506)0.774:0.02527,((ZFERV-2N2-I_DR|639307:0.22082,ZFERV-2N2-I_DR|1064043:0.11923)0.856:0.12243,(((ZFERV-2N2-I_DR|1786181:0.12713,(ZFERV-2N2-I_DR|976315:0.16300,(ZFERV-2N2-I_DR|976356:0.19086,(ZFERV-2N2-I_DR|1137452:0.13707,ZFERV-2N2-I_DR|1195928:0.40090)0.764:0.07629)0.541:0.06468)0.763:0.03919)0.615:0.01103,(ZFERV-2N2-I_DR|724307:0.20042,ZFERV-2N2-I_DR|1336765:0.26361)0.729:0.01973)0.894:0.05845,(ZFERV-2N2-I_DR|476232:0.17346,((ZFERV-2N2-I_DR|639312:0.27541,((ZFERV-2N2-I_DR|88433:0.19350,((ZFERV-2N2-I_DR|1269412:0.21084,(ZFERV-2N2-I_DR|1269457:0.17145,(ZFERV-2N2-I_DR|976352:0.19320,ZFERV-2N2-I_DR|1137451:0.14189)0.041:0.02921)0.714:0.03540)0.678:0.03119,(ZFERV-2N2-I_DR|551634:0.11522,ZFERV-2N2-I_DR|233609:0.21145)0.796:0.06539)0.613:0.02143)0.624:0.01977,ZFERV-2N2-I_DR|806038:0.21522)0.539:0.00077)0.340:0.01768,(ZFERV-2N2-I_DR|1395240:0.17031,ZFERV-2N2-I_DR|88439:0.14010)0.145:0.02859)0.318:0.02016)0.526:0.05137)0.307:0.00106)0.822:0.03882)0.415:0.03018)0.446:0.01536);
```
