## Supplementary Data 2 for "A genomic portrait of zebrafish transposable elements and their spatiotemporal embryonic expression": ZFERV.mafft.nwk

```
(ZFERV|639340:0.07343,((ZFERV|1899659:0.01071,(((ZFERV|160772:0.00416,ZFERV|806069:0.32429)0.050:0.00099,(ZFERV|882055:0.05478,ZFERV|88479:0.01710)0.957:0.04435)0.989:0.03981,ZFERV|1576397:0.00627)0.895:0.00489)0.998:0.00528,(ZFERV|2079872:0.00553,ZFERV|476262:0.59939)0.163:0.00065)1.000:0.03198,(ZFERV|551653:0.01097,(ZFERV|639341:0.00975,(ZFERV|1336776:0.03649,ZFERV|2075012:0.03306)0.746:0.00138)1.000:0.01692)0.948:0.01217);
```
