## Supplementary Data 2 for "A genomic portrait of zebrafish transposable elements and their spatiotemporal embryonic expression": Zisupton-1_DR.mafft.nwk

```
(((Zisupton-1_DR|941439:0.00071,Zisupton-1_DR|2098082:0.27732)0.877:0.13410,(Zisupton-1_DR|55207:0.00071,Zisupton-1_DR|1856133:0.00071)0.986:0.30454)0.944:0.22684,(Zisupton-1_DR|1649048:0.21118,(Zisupton-1_DR|1174091:0.16449,(Zisupton-1_DR|692497:0.00072,Zisupton-1_DR|1649055:0.20201)0.483:0.00081)0.820:0.15923)0.509:0.09558,((Zisupton-1_DR|1373918:0.37722,Zisupton-1_DR|1539372:0.00071)0.749:0.23705,((((((Zisupton-1_DR|55204:0.11703,(Zisupton-1_DR|1954539:0.40619,((Zisupton-1_DR|1453642:0.05614,Zisupton-1_DR|133657:0.44280)0.714:0.10436,(Zisupton-1_DR|445483:0.19962,Zisupton-1_DR|1856136:0.15941)0.742:0.13967)0.546:0.09246)0.053:0.01392)0.958:0.14811,((((Zisupton-1_DR|775800:0.13883,Zisupton-1_DR|1649066:0.50350)0.618:0.07575,Zisupton-1_DR|1453636:0.15960)0.678:0.07744,((Zisupton-1_DR|1649061:0.15231,Zisupton-1_DR|2042293:0.20099)0.831:0.13926,(Zisupton-1_DR|854302:0.13398,Zisupton-1_DR|1174096:0.15007)0.218:0.14288)0.809:0.12772)0.000:0.05524,(Zisupton-1_DR|282080:0.46790,(Zisupton-1_DR|445484:0.00077,(Zisupton-1_DR|606715:0.10680,Zisupton-1_DR|523627:0.23344)0.952:0.32685)0.587:0.16085)0.782:0.08770)0.752:0.08505)0.617:0.08801,(((Zisupton-1_DR|1241482:0.21388,(Zisupton-1_DR|206701:0.00072,Zisupton-1_DR|362180:0.00070)0.824:0.27495)0.899:0.30899,(Zisupton-1_DR|606725:0.00072,Zisupton-1_DR|941436:0.27907)0.871:0.22126)0.559:0.07307,(Zisupton-1_DR|1751705:0.63253,Zisupton-1_DR|1751714:0.17061)0.785:0.11619)0.842:0.14998)0.752:0.08522,(((Zisupton-1_DR|1312040:0.00071,Zisupton-1_DR|692501:0.14693)0.783:0.36905,((Zisupton-1_DR|1954533:0.05478,(Zisupton-1_DR|854305:0.46033,Zisupton-1_DR|1649053:0.15110)0.425:0.12239)0.959:0.21666,Zisupton-1_DR|606713:0.10096)0.259:0.12601)0.369:0.04193,((((((Zisupton-1_DR|1312034:0.24641,(Zisupton-1_DR|606718:0.10196,Zisupton-1_DR|1954531:0.57780)0.844:0.20550)0.743:0.19950,Zisupton-1_DR|1312041:0.79565)0.103:0.00074,(Zisupton-1_DR|1453640:0.69726,(Zisupton-1_DR|1649054:0.41216,Zisupton-1_DR|941437:0.58308)0.397:0.09324)0.573:0.10495)0.825:0.11964,Zisupton-1_DR|55201:0.62011)0.694:0.03738,((((Zisupton-1_DR|692492:0.28830,(Zisupton-1_DR|1751704:0.44756,(Zisupton-1_DR|2042289:0.42754,(Zisupton-1_DR|1109896:0.00071,Zisupton-1_DR|1539375:0.89536)0.741:0.13532)0.802:0.11941)0.143:0.05801)0.661:0.06924,((Zisupton-1_DR|2042294:0.05940,Zisupton-1_DR|1954536:0.53151)0.242:0.04597,Zisupton-1_DR|1954535:0.21658)0.994:0.39604)0.878:0.21327,((((Zisupton-1_DR|1751711:0.45530,Zisupton-1_DR|775801:0.11987)0.070:0.01446,Zisupton-1_DR|1031349:0.32328)0.423:0.19575,(Zisupton-1_DR|206697:0.14749,(Zisupton-1_DR|1373906:0.72098,Zisupton-1_DR|1539400:0.15620)0.749:0.09398)0.934:0.34515)0.284:0.04974,((Zisupton-1_DR|1539369:0.24904,(Zisupton-1_DR|1954528:0.41421,(Zisupton-1_DR|692495:0.00071,Zisupton-1_DR|1751706:0.14365)0.794:0.17964)0.075:0.00177)0.739:0.18907,(Zisupton-1_DR|1031347:0.33129,(Zisupton-1_DR|1109894:0.54766,((Zisupton-1_DR|941448:0.54882,Zisupton-1_DR|1539374:0.22660)0.688:0.04538,Zisupton-1_DR|1174094:0.11114)0.544:0.00072)0.740:0.06917)0.834:0.17909)0.926:0.17243)0.184:0.03483)0.806:0.09435,((((Zisupton-1_DR|1539391:0.00071,Zisupton-1_DR|2100877:0.00071)0.965:0.16753,Zisupton-1_DR|1241487:0.41484)0.325:0.09822,(Zisupton-1_DR|1373909:0.00070,Zisupton-1_DR|2042288:0.25457)0.524:0.41682)0.800:0.17907,(((Zisupton-1_DR|1109895:0.33025,Zisupton-1_DR|1373912:0.18909)0.048:0.05292,(Zisupton-1_DR|1954538:0.36047,Zisupton-1_DR|606726:0.48416)0.770:0.15727)0.481:0.00104,(Zisupton-1_DR|1241497:0.01201,((Zisupton-1_DR|1241503:0.05418,(((Zisupton-1_DR|1241499:0.01449,Zisupton-1_DR|1241500:0.02494)0.948:0.01546,Zisupton-1_DR|1241495:0.09755)0.415:0.01550,((Zisupton-1_DR|1241501:0.05687,Zisupton-1_DR|1241502:0.06807)0.976:0.03384,Zisupton-1_DR|1241504:0.09274)0.595:0.00125)0.595:0.01513)0.960:0.02189,(Zisupton-1_DR|1241496:0.02462,Zisupton-1_DR|1241498:0.01676)0.869:0.03008)0.927:0.06988)1.000:0.94947)0.688:0.13395)0.582:0.02714)0.775:0.06751)0.653:0.05490,((Zisupton-1_DR|206705:0.12351,(((Zisupton-1_DR|1539385:0.00217,(Zisupton-1_DR|1539388:0.00199,(Zisupton-1_DR|1539395:0.00334,Zisupton-1_DR|1539393:0.00122)0.012:0.00080)0.903:0.00185)0.986:0.03958,(Zisupton-1_DR|692499:3.29736,Zisupton-1_DR|1539390:0.01004)0.367:0.02565)0.887:0.04829,(Zisupton-1_DR|1453633:0.20274,((Zisupton-1_DR|55209:0.00070,Zisupton-1_DR|1031353:0.18806)0.917:0.26482,(Zisupton-1_DR|775796:0.39630,(Zisupton-1_DR|445478:0.17196,((Zisupton-1_DR|1649047:0.40018,Zisupton-1_DR|1751699:0.38803)0.195:0.00104,Zisupton-1_DR|1453632:0.11448)0.550:0.13952)0.199:0.14568)0.502:0.26338)0.680:0.10931)0.573:0.06279)0.682:0.02472)0.806:0.04756,((Zisupton-1_DR|1751694:0.31973,((((Zisupton-1_DR|1856137:0.69405,Zisupton-1_DR|1856131:0.30915)0.333:0.00072,Zisupton-1_DR|1453635:0.20630)0.262:0.11647,(Zisupton-1_DR|523632:0.77828,(Zisupton-1_DR|941443:0.09959,Zisupton-1_DR|1539380:0.25849)0.801:0.18395)0.944:0.45807)0.283:0.07504,(Zisupton-1_DR|55202:0.52940,Zisupton-1_DR|854310:0.00942)0.974:0.36238)0.805:0.07562)0.371:0.04891,((((((Zisupton-1_DR|1539392:0.00334,(Zisupton-1_DR|1539387:0.00070,Zisupton-1_DR|1539382:0.07457)0.944:0.01570)0.999:0.07945,Zisupton-1_DR|1539379:0.08120)0.848:0.07201,((Zisupton-1_DR|1856129:0.35725,(Zisupton-1_DR|775798:0.66383,Zisupton-1_DR|1856139:0.20986)0.465:0.10770)0.169:0.16395,Zisupton-1_DR|206704:0.19409)0.959:0.32260)0.758:0.10350,(Zisupton-1_DR|1031344:1.79504,((Zisupton-1_DR|1373907:0.03363,(Zisupton-1_DR|55203:0.16767,Zisupton-1_DR|1539389:0.16593)0.626:0.06138)0.983:0.29724,Zisupton-1_DR|1031348:0.29166)0.462:0.05713)0.257:0.34947)0.134:0.03286,Zisupton-1_DR|1031356:0.43439)0.412:0.03165,((Zisupton-1_DR|606716:0.72294,((((((Zisupton-1_DR|1751712:0.23515,(Zisupton-1_DR|941432:0.19008,(Zisupton-1_DR|1109889:0.06343,(Zisupton-1_DR|1539397:0.15250,(Zisupton-1_DR|1539383:0.05213,(Zisupton-1_DR|2108367:0.00071,(Zisupton-1_DR|1539377:0.05790,Zisupton-1_DR|1539394:0.06732)0.778:0.01919)0.431:0.00071)0.905:0.07442)0.964:0.15241)0.940:0.09748)0.454:0.02695)0.325:0.02235,Zisupton-1_DR|1751713:0.26085)0.766:0.01543,(Zisupton-1_DR|1031343:0.21221,(Zisupton-1_DR|941455:0.14958,(Zisupton-1_DR|1109893:0.00072,(Zisupton-1_DR|1856132:0.04941,(Zisupton-1_DR|1373914:0.05181,Zisupton-1_DR|1312030:0.20806)0.403:0.17751)0.993:0.88624)0.778:0.19052)0.833:0.04276)0.707:0.00070)0.763:0.01180,((((((Zisupton-1_DR|854306:0.13124,(Zisupton-1_DR|55211:0.11668,Zisupton-1_DR|523636:0.31969)0.768:0.04868)0.863:0.06321,Zisupton-1_DR|1031345:0.21457)0.104:0.02744,(Zisupton-1_DR|523628:0.11603,Zisupton-1_DR|1453644:0.13243)0.822:0.04765)0.695:0.05470,((((Zisupton-1_DR|133655:0.21954,Zisupton-1_DR|606723:0.14588)0.797:0.03037,((((Zisupton-1_DR|1856130:0.20191,Zisupton-1_DR|133658:0.18731)0.230:0.00071,Zisupton-1_DR|1539370:0.11811)0.195:0.01441,((Zisupton-1_DR|692502:0.03073,Zisupton-1_DR|1241481:0.10243)0.957:0.07557,Zisupton-1_DR|941450:0.21075)0.899:0.05415)0.271:0.01897,(((Zisupton-1_DR|854307:0.22711,(Zisupton-1_DR|1954532:0.17426,Zisupton-1_DR|206707:0.32349)0.279:0.02387)0.847:0.03074,(Zisupton-1_DR|1856141:0.20782,Zisupton-1_DR|1751715:0.23039)0.711:0.01987)0.730:0.00652,(Zisupton-1_DR|1241483:0.14135,(Zisupton-1_DR|941453:0.01593,Zisupton-1_DR|941454:0.01055)0.987:0.10095)0.767:0.02404)0.850:0.01935)0.338:0.00450)0.710:0.02384,Zisupton-1_DR|775794:0.16299)0.498:0.00071,((Zisupton-1_DR|692491:0.15625,Zisupton-1_DR|1109888:0.26477)0.061:0.02606,Zisupton-1_DR|1373916:0.22189)0.868:0.05900)0.765:0.01682)0.541:0.01229,(((Zisupton-1_DR|1109899:0.13172,(Zisupton-1_DR|1751703:0.11527,Zisupton-1_DR|775799:0.23214)0.665:0.03291)0.744:0.01317,Zisupton-1_DR|362181:0.23371)0.786:0.01372,(Zisupton-1_DR|1649067:0.37181,(Zisupton-1_DR|362184:0.07706,Zisupton-1_DR|1109900:0.14548)0.774:0.03029)0.659:0.01094)0.357:0.04684)0.725:0.04981,((Zisupton-1_DR|523633:0.98901,Zisupton-1_DR|1174092:0.15951)0.709:0.06094,(((Zisupton-1_DR|55210:0.32652,Zisupton-1_DR|1109892:0.17563)0.474:0.04756,Zisupton-1_DR|1312038:0.16840)0.763:0.07205,(Zisupton-1_DR|854303:0.13444,(Zisupton-1_DR|1312032:0.16067,Zisupton-1_DR|1312036:0.35669)0.738:0.07967)0.636:0.03479)0.644:0.01310)0.628:0.03157)0.711:0.07245)0.922:0.07144,(Zisupton-1_DR|1174093:0.29278,(((Zisupton-1_DR|1312035:0.21432,Zisupton-1_DR|1109902:0.23276)0.451:0.06396,(Zisupton-1_DR|1751716:0.31977,Zisupton-1_DR|1954526:0.30562)0.997:0.65388)0.702:0.03782,Zisupton-1_DR|1649057:0.27564)0.627:0.00634)0.658:0.01375)0.870:0.06762,((((Zisupton-1_DR|133659:0.16543,(Zisupton-1_DR|55212:0.38903,Zisupton-1_DR|775802:0.30861)0.842:0.11786)0.672:0.04258,((((((Zisupton-1_DR|133660:0.07638,(Zisupton-1_DR|692490:0.24956,Zisupton-1_DR|692493:0.27792)0.742:0.09445)0.000:0.00072,(Zisupton-1_DR|1539371:1.00373,(((Zisupton-1_DR|1649064:0.14440,((Zisupton-1_DR|1751702:0.02315,(Zisupton-1_DR|854304:0.09594,Zisupton-1_DR|1373913:0.08242)0.747:0.05595)0.882:0.00072,(Zisupton-1_DR|206709:0.15177,Zisupton-1_DR|854309:0.14929)0.316:0.00070)0.536:0.01191)0.842:0.03762,((Zisupton-1_DR|941434:0.10139,Zisupton-1_DR|1751707:0.30828)0.766:0.02215,Zisupton-1_DR|941433:0.16679)0.741:0.01380)0.029:0.00072,(Zisupton-1_DR|692488:0.16383,(Zisupton-1_DR|854301:0.11703,((Zisupton-1_DR|1856128:0.20605,Zisupton-1_DR|1751696:0.13575)0.478:0.00603,Zisupton-1_DR|1453643:0.21468)0.307:0.02009)0.396:0.00071)0.855:0.01993)0.000:0.01673)0.218:0.00290)0.770:0.01425,(Zisupton-1_DR|692489:0.17339,(Zisupton-1_DR|1373911:0.36297,(Zisupton-1_DR|1453641:0.26585,Zisupton-1_DR|282072:0.14769)0.081:0.02368)0.709:0.02769)0.477:0.04896)0.944:0.00072,(Zisupton-1_DR|133663:0.31674,Zisupton-1_DR|1312028:0.18747)0.848:0.11062)0.786:0.02880,(((((Zisupton-1_DR|1241490:0.23475,Zisupton-1_DR|1751709:0.19901)0.854:0.11774,(((((Zisupton-1_DR|775792:0.15077,Zisupton-1_DR|1174099:0.16905)0.789:0.14492,(Zisupton-1_DR|1312037:0.34462,(Zisupton-1_DR|1241491:0.16275,Zisupton-1_DR|1373908:0.13214)0.848:0.08766)0.029:0.00128)0.125:0.00072,(Zisupton-1_DR|1649062:0.19675,Zisupton-1_DR|1031352:0.18517)0.847:0.08045)0.879:0.10728,Zisupton-1_DR|1954529:0.18856)0.155:0.00969,Zisupton-1_DR|1649050:0.36124)0.452:0.03205)0.160:0.04646,((Zisupton-1_DR|941452:0.15028,(Zisupton-1_DR|206702:0.29182,Zisupton-1_DR|1954537:0.17125)0.760:0.16759)0.807:0.07830,(((Zisupton-1_DR|523626:0.57998,((Zisupton-1_DR|445480:0.31708,(Zisupton-1_DR|941449:0.36036,Zisupton-1_DR|1649049:0.39714)0.850:0.11074)0.318:0.04712,Zisupton-1_DR|1109891:0.24266)0.757:0.06976)0.089:0.01374,((Zisupton-1_DR|854308:0.29591,Zisupton-1_DR|1649052:0.30917)0.738:0.05682,Zisupton-1_DR|1031357:0.31937)0.819:0.00107)0.780:0.04326,(Zisupton-1_DR|1539399:0.33063,(Zisupton-1_DR|1856126:0.11268,Zisupton-1_DR|941442:0.85089)0.724:0.29075)0.661:0.02964)0.739:0.01482)0.696:0.01994)0.557:0.05976,(Zisupton-1_DR|1241494:0.15378,(Zisupton-1_DR|523630:0.23977,(Zisupton-1_DR|2042291:0.13045,(Zisupton-1_DR|1109890:0.07887,Zisupton-1_DR|55208:0.29828)0.725:0.04497)0.961:0.12069)0.721:0.04913)0.756:0.04798)0.722:0.10165,(Zisupton-1_DR|55206:0.07804,Zisupton-1_DR|1373910:0.55897)0.827:0.20159)0.561:0.05136)0.616:0.03350,((Zisupton-1_DR|206708:0.15619,(Zisupton-1_DR|445479:0.31509,(Zisupton-1_DR|1539381:0.0,Zisupton-1_DR|1539386:0.0):0.17594)0.738:0.02838)0.876:0.12011,(((Zisupton-1_DR|1453638:0.23336,(Zisupton-1_DR|854311:0.37594,Zisupton-1_DR|1539396:0.00071)0.233:0.00077)0.668:0.09332,((Zisupton-1_DR|941445:0.08679,(((Zisupton-1_DR|941438:0.00072,Zisupton-1_DR|2042297:0.06014)0.739:0.10779,(((Zisupton-1_DR|854312:0.00653,Zisupton-1_DR|1031350:0.00072)1.000:1.26011,(Zisupton-1_DR|282076:0.06158,(Zisupton-1_DR|362178:0.04904,Zisupton-1_DR|1539398:0.10895)0.837:0.05322)0.271:0.02100)0.030:0.00077,(((Zisupton-1_DR|1539384:0.00636,(Zisupton-1_DR|1539376:0.00071,(Zisupton-1_DR|2079359:0.00639,(Zisupton-1_DR|1539378:0.00256,(Zisupton-1_DR|133662:0.08089,Zisupton-1_DR|1751697:0.14299)0.999:0.70068)0.655:0.01019)0.247:0.00072)0.362:0.00072)0.493:0.01999,Zisupton-1_DR|1954530:0.48432)0.266:0.07050,Zisupton-1_DR|1751700:0.69964)0.731:0.07149)0.440:0.00071)0.901:0.05209,(Zisupton-1_DR|1751695:0.13788,(Zisupton-1_DR|1312029:0.22051,(Zisupton-1_DR|362182:0.20607,Zisupton-1_DR|1241484:0.01813)0.503:0.02416)0.209:0.04500)0.322:0.00649)0.779:0.01063)0.308:0.00233,Zisupton-1_DR|606717:0.13323)0.905:0.02212)0.735:0.01329,Zisupton-1_DR|362183:0.12824)0.576:0.02787)0.521:0.01881)0.756:0.01336)0.271:0.03741,Zisupton-1_DR|282077:0.31979)0.131:0.02509,(Zisupton-1_DR|692487:0.35474,Zisupton-1_DR|2042295:0.70399)0.895:0.40287)0.863:0.09217)0.958:0.28421)0.853:0.19917,(Zisupton-1_DR|606722:0.23829,(((Zisupton-1_DR|282073:0.15901,Zisupton-1_DR|692498:0.21053)0.668:0.03241,((Zisupton-1_DR|2114949:0.38453,((Zisupton-1_DR|523629:0.25268,Zisupton-1_DR|2111133:0.30496)0.903:0.08396,((Zisupton-1_DR|282075:0.20795,Zisupton-1_DR|1031355:0.32653)0.752:0.04901,(Zisupton-1_DR|445482:0.44306,(Zisupton-1_DR|941446:0.30224,Zisupton-1_DR|2042299:0.51406)0.658:0.08814)0.661:0.03665)0.248:0.02584)0.351:0.00075)0.779:0.03837,((Zisupton-1_DR|941440:0.04872,(Zisupton-1_DR|1649051:0.17680,Zisupton-1_DR|1751708:0.19758)0.333:0.00071)0.785:0.01906,((((((((((((Zisupton-1_DR|1373915:0.14213,Zisupton-1_DR|2042296:0.15790)0.797:0.04249,(Zisupton-1_DR|1241485:0.22968,Zisupton-1_DR|1751698:0.14545)0.814:0.05677)0.638:0.01965,Zisupton-1_DR|1174090:0.29516)0.004:0.01571,Zisupton-1_DR|206700:0.13466)0.736:0.01546,(Zisupton-1_DR|2042298:0.13225,(Zisupton-1_DR|1241492:0.06147,Zisupton-1_DR|941451:0.32886)0.828:0.06730)0.851:0.04351)0.797:0.03196,(((Zisupton-1_DR|1312033:0.19189,Zisupton-1_DR|1954534:0.15936)0.700:0.01993,(Zisupton-1_DR|282079:0.14386,((Zisupton-1_DR|523634:0.23749,Zisupton-1_DR|941441:0.17760)0.928:0.16484,(Zisupton-1_DR|606721:0.20405,Zisupton-1_DR|362179:0.17934)0.348:0.04784)0.342:0.04452)0.703:0.01663)0.874:0.07440,Zisupton-1_DR|941435:0.20281)0.069:0.00070)0.697:0.01427,(Zisupton-1_DR|1031346:0.22826,(Zisupton-1_DR|133661:0.26623,(Zisupton-1_DR|941444:0.13284,(Zisupton-1_DR|1312031:0.12991,(Zisupton-1_DR|1241489:0.10168,Zisupton-1_DR|2107215:0.10524)0.791:0.04149)0.842:0.04358)0.855:0.05285)0.997:0.20234)0.620:0.01400)0.581:0.00508,((((Zisupton-1_DR|941447:0.20007,Zisupton-1_DR|206706:0.19150)0.685:0.07128,Zisupton-1_DR|523635:0.17593)0.782:0.03055,(Zisupton-1_DR|1031354:0.27837,(((Zisupton-1_DR|692496:0.35127,Zisupton-1_DR|1453639:0.18348)0.767:0.12286,Zisupton-1_DR|1751701:0.20878)0.714:0.06116,Zisupton-1_DR|206699:0.24380)0.838:0.06105)0.502:0.00071)0.697:0.01561,((Zisupton-1_DR|1373917:0.22756,Zisupton-1_DR|1539373:0.12561)0.781:0.03412,((Zisupton-1_DR|133656:0.19930,Zisupton-1_DR|1174095:0.15941)0.809:0.06635,(Zisupton-1_DR|1174097:0.11750,Zisupton-1_DR|1453634:0.15832)0.918:0.08268)0.686:0.00165)0.757:0.01790)0.792:0.02071)0.207:0.02068,Zisupton-1_DR|1241486:0.27107)0.354:0.00072,(Zisupton-1_DR|1031351:0.16292,Zisupton-1_DR|1649060:0.26132)0.914:0.10573)0.787:0.02790,(Zisupton-1_DR|1241488:0.18295,(Zisupton-1_DR|206703:0.15135,Zisupton-1_DR|1649059:0.23381)0.784:0.05543)0.833:0.05824)0.840:0.00073,((Zisupton-1_DR|1856134:0.19622,Zisupton-1_DR|1856135:0.16363)0.826:0.06895,(Zisupton-1_DR|606724:0.16805,Zisupton-1_DR|1751710:0.14027)0.792:0.06527)0.593:0.01928)0.166:0.01766)0.901:0.06770)0.205:0.01260)0.704:0.05686,Zisupton-1_DR|206710:0.37460)0.823:0.14895)0.787:0.11749)0.983:0.23308)0.999:0.18882)0.910:0.06189)0.965:0.11385)0.382:0.03348)0.866:0.06625)0.771:0.03471,(Zisupton-1_DR|775791:0.24526,Zisupton-1_DR|1649056:0.35512)0.690:0.02484)0.761:0.03862,(((Zisupton-1_DR|775795:0.28275,(Zisupton-1_DR|854300:0.14775,Zisupton-1_DR|1539368:0.15909)0.765:0.12833)0.806:0.12351,((Zisupton-1_DR|206698:0.07694,(Zisupton-1_DR|2042300:0.21717,(Zisupton-1_DR|692494:0.11970,Zisupton-1_DR|282071:0.00071)0.881:0.12576)0.619:0.07296)0.930:0.11895,(((Zisupton-1_DR|941431:0.10911,(Zisupton-1_DR|692485:0.00071,Zisupton-1_DR|1373920:0.16982)0.865:0.12046)0.872:0.11427,((Zisupton-1_DR|775790:0.08474,(Zisupton-1_DR|362176:0.02027,Zisupton-1_DR|362185:0.14095)0.882:0.13391)0.896:0.15484,((Zisupton-1_DR|606720:0.16277,Zisupton-1_DR|1856127:0.42697)0.816:0.10070,(Zisupton-1_DR|775797:0.00077,Zisupton-1_DR|775803:0.03208)0.368:0.00076)0.958:0.16788)0.890:0.12910)0.657:0.04653,(((((Zisupton-1_DR|1539367:0.07405,(Zisupton-1_DR|445485:0.16988,((Zisupton-1_DR|1373919:0.18507,Zisupton-1_DR|2114203:0.10149)0.000:0.11886,(Zisupton-1_DR|133654:0.19399,Zisupton-1_DR|2106080:0.19096)0.226:0.13050)0.141:0.02573)0.849:0.12542)0.926:0.15406,(Zisupton-1_DR|2042290:0.26678,(Zisupton-1_DR|55213:0.39412,Zisupton-1_DR|941430:0.20082)0.449:0.06523)0.609:0.03392)0.101:0.02645,Zisupton-1_DR|1856140:0.46260)0.203:0.05256,(Zisupton-1_DR|606719:0.06949,Zisupton-1_DR|1856138:0.44635)0.789:0.22121)0.368:0.04327,(((Zisupton-1_DR|606714:0.08964,Zisupton-1_DR|1109901:0.27379)0.580:0.12849,(Zisupton-1_DR|1109887:0.25092,((((Zisupton-1_DR|362186:0.00070,(Zisupton-1_DR|692503:0.23788,Zisupton-1_DR|692486:0.33378)0.600:0.04078)0.762:0.13584,Zisupton-1_DR|1453637:0.00071)0.866:0.13877,(Zisupton-1_DR|55200:0.20353,Zisupton-1_DR|1649065:0.39847)0.259:0.03424)0.875:0.12858,Zisupton-1_DR|523631:0.12237)0.763:0.05831)0.548:0.04292)0.820:0.10228,((Zisupton-1_DR|1241493:0.19898,((Zisupton-1_DR|523637:0.00072,Zisupton-1_DR|854313:0.39053)0.663:0.11525,((Zisupton-1_DR|775793:0.21700,Zisupton-1_DR|1241505:0.43366)0.818:0.09592,Zisupton-1_DR|1649063:0.00070)0.795:0.14709)0.910:0.15382)0.810:0.14677,(((Zisupton-1_DR|282078:0.11085,Zisupton-1_DR|1649058:0.49537)0.878:0.19278,Zisupton-1_DR|2042292:0.17433)0.388:0.01978,Zisupton-1_DR|206696:0.08567)0.680:0.05336)0.610:0.09592)0.928:0.17129)0.709:0.04161)0.790:0.04089)0.512:0.03158)0.725:0.04102,((Zisupton-1_DR|1174098:0.31587,(Zisupton-1_DR|1109898:0.00070,(Zisupton-1_DR|282074:0.10449,Zisupton-1_DR|362177:0.17308)0.681:0.30407)0.307:0.07709)0.878:0.26599,(((Zisupton-1_DR|692500:0.09883,Zisupton-1_DR|445481:0.00072)0.873:0.23208,(Zisupton-1_DR|1312039:0.18006,Zisupton-1_DR|1109897:0.00072)0.744:0.13601)0.896:0.18243,(Zisupton-1_DR|55205:0.14437,Zisupton-1_DR|1954527:0.00072)0.531:0.20959)0.795:0.11674)0.617:0.01813)0.708:0.02522)0.799:0.12252)0.371:0.06293);
```
