## Supplementary Data 2 for "A genomic portrait of zebrafish transposable elements and their spatiotemporal embryonic expression": Zisupton-2_DR.mafft.nwk

```
((((((((Zisupton-2_DR|1954559:0.29808,(Zisupton-2_DR|55222:0.75607,Zisupton-2_DR|1539401:0.09793)0.495:0.34903)0.775:0.13109,(Zisupton-2_DR|941475:0.16299,Zisupton-2_DR|1312054:0.72064)0.790:0.18200)0.669:0.02736,(Zisupton-2_DR|133671:0.24377,((Zisupton-2_DR|692509:0.29882,Zisupton-2_DR|941486:0.20152)0.558:0.06976,(Zisupton-2_DR|282083:0.18146,(Zisupton-2_DR|206713:0.17204,Zisupton-2_DR|1312050:0.20064)0.211:0.00149)0.783:0.09949)0.511:0.00064)0.814:0.03294)0.458:0.00063,(Zisupton-2_DR|1453645:0.23199,Zisupton-2_DR|1751739:0.10232)0.850:0.05860)0.791:0.01953,(((Zisupton-2_DR|1373928:0.23885,((Zisupton-2_DR|1109923:0.32586,Zisupton-2_DR|1373929:0.26734)0.446:0.04394,(Zisupton-2_DR|854328:0.21035,Zisupton-2_DR|1649076:0.24128)0.789:0.05382)0.823:0.07967)0.781:0.00060,(Zisupton-2_DR|941489:0.49476,Zisupton-2_DR|1649080:0.27079)0.687:0.00063)0.820:0.02291,(Zisupton-2_DR|1954551:0.23311,((((Zisupton-2_DR|606735:0.21543,Zisupton-2_DR|1751728:0.20519)0.669:0.01817,((Zisupton-2_DR|206712:0.49549,(Zisupton-2_DR|362196:0.32359,Zisupton-2_DR|55227:0.08267)0.739:0.04873)0.712:0.04334,(Zisupton-2_DR|1453652:0.22377,(Zisupton-2_DR|941473:0.07225,Zisupton-2_DR|1649096:0.15262)0.816:0.07481)0.906:0.09205)0.521:0.00065)0.949:0.06479,((Zisupton-2_DR|1649087:0.21618,(Zisupton-2_DR|1751734:0.26886,Zisupton-2_DR|445500:0.32358)0.744:0.06823)0.805:0.05623,((((Zisupton-2_DR|1312042:0.24080,Zisupton-2_DR|2100450:0.21591)0.930:0.13371,(Zisupton-2_DR|941476:0.30082,((Zisupton-2_DR|523653:0.15186,(Zisupton-2_DR|523651:0.07059,(Zisupton-2_DR|1109921:0.07436,(Zisupton-2_DR|1954566:0.11763,((Zisupton-2_DR|55214:0.04359,((Zisupton-2_DR|1241517:0.12707,(Zisupton-2_DR|1453646:0.06953,(Zisupton-2_DR|362201:0.07971,Zisupton-2_DR|445488:0.00065)0.988:0.31128)0.749:0.03387)0.564:0.06410,(Zisupton-2_DR|362202:0.09652,Zisupton-2_DR|523652:0.00063)0.291:0.01823)0.903:0.09107)0.809:0.05083,Zisupton-2_DR|775817:0.12327)0.279:0.00064)0.467:0.05012)0.866:0.14736)0.964:0.23173)0.556:0.04830,Zisupton-2_DR|2042319:0.18052)0.510:0.05893)0.236:0.00340)0.476:0.02648,(((Zisupton-2_DR|1453654:0.12347,Zisupton-2_DR|1453661:0.15699)0.456:0.02078,((Zisupton-2_DR|1453648:0.11991,Zisupton-2_DR|2042322:0.18185)0.879:0.06919,Zisupton-2_DR|775814:0.18794)0.225:0.01207)0.626:0.01977,(Zisupton-2_DR|1954560:0.46017,Zisupton-2_DR|1954565:0.30327)0.810:0.18489)0.753:0.04111)0.807:0.06839,Zisupton-2_DR|1954544:0.13569)0.690:0.02548)0.580:0.00063)0.341:0.03581,(((Zisupton-2_DR|133675:0.43213,(Zisupton-2_DR|55235:0.02931,(Zisupton-2_DR|55234:0.00883,(Zisupton-2_DR|55236:0.02662,Zisupton-2_DR|55237:0.00872)0.872:0.01752)0.812:0.01672)0.649:0.06254)0.636:0.06016,Zisupton-2_DR|2042316:0.21414)0.734:0.01348,((Zisupton-2_DR|941482:0.22354,(Zisupton-2_DR|1751737:0.16268,Zisupton-2_DR|1751718:0.21631)0.820:0.07594)0.222:0.00064,(Zisupton-2_DR|941459:0.26541,(Zisupton-2_DR|523649:0.33339,Zisupton-2_DR|1453659:0.20145)0.884:0.13185)0.722:0.02626)0.726:0.01706)0.768:0.01827)0.486:0.01914)0.982:0.00087)0.974:0.07302)0.769:0.01537,((Zisupton-2_DR|1241506:0.27962,Zisupton-2_DR|1954564:0.16827)0.814:0.05125,((Zisupton-2_DR|1109904:0.23376,(((Zisupton-2_DR|854314:0.22956,Zisupton-2_DR|362193:0.08364)0.386:0.03952,(Zisupton-2_DR|1109922:0.17710,(Zisupton-2_DR|1856149:0.49301,(Zisupton-2_DR|1954561:0.46122,Zisupton-2_DR|1954562:0.26488)0.987:0.53636)0.875:0.29597)0.288:0.01152)0.745:0.04442,Zisupton-2_DR|133673:0.11454)0.703:0.02449)0.752:0.04277,(Zisupton-2_DR|2042317:0.15717,(Zisupton-2_DR|692505:0.16427,(Zisupton-2_DR|1373927:0.15794,Zisupton-2_DR|1539404:0.36575)0.758:0.10866)0.361:0.03574)0.860:0.12814)0.355:0.00065)0.731:0.00096)0.343:0.01348,(((((Zisupton-2_DR|1453647:0.21657,(Zisupton-2_DR|941468:0.09160,Zisupton-2_DR|1856146:0.33002)0.664:0.01603)0.894:0.09179,((Zisupton-2_DR|1373923:0.66009,(((Zisupton-2_DR|2042308:0.32461,(Zisupton-2_DR|1373926:0.20122,Zisupton-2_DR|1649084:0.77566)0.579:0.10404)0.799:0.10523,((((Zisupton-2_DR|941462:0.39070,Zisupton-2_DR|1453658:0.31734)0.770:0.06158,((Zisupton-2_DR|1539411:0.31789,Zisupton-2_DR|1856150:0.43955)0.615:0.09227,(Zisupton-2_DR|1241511:0.20695,((Zisupton-2_DR|1649070:0.00767,Zisupton-2_DR|1649071:0.00763)0.886:0.17935,Zisupton-2_DR|445487:0.75711)0.799:0.10047)0.818:0.08929)0.457:0.03454)0.446:0.04399,Zisupton-2_DR|1954553:0.51356)0.428:0.02744,Zisupton-2_DR|2042312:0.20552)0.871:0.22792)0.988:0.55285,(Zisupton-2_DR|1031360:0.12974,Zisupton-2_DR|1954547:0.26706)0.987:0.47652)0.625:0.27269)0.179:0.06118,Zisupton-2_DR|1373921:0.20005)0.774:0.06814)0.678:0.02280,((((Zisupton-2_DR|1312057:0.04656,Zisupton-2_DR|2042301:0.11843)0.761:0.02931,(Zisupton-2_DR|362189:0.16415,Zisupton-2_DR|523648:0.17868)0.860:0.09390)0.138:0.00064,Zisupton-2_DR|55223:0.11381)0.806:0.07524,Zisupton-2_DR|362200:0.24153)0.143:0.00065)0.138:0.02267,((Zisupton-2_DR|606729:0.74976,Zisupton-2_DR|854329:0.06546)0.912:0.19525,(Zisupton-2_DR|1954552:0.09976,Zisupton-2_DR|1856155:0.16482)0.700:0.06763)0.810:0.09830)0.681:0.00063,((((((Zisupton-2_DR|55233:0.09376,Zisupton-2_DR|1649072:0.12501)0.684:0.01140,((Zisupton-2_DR|1109905:0.18235,Zisupton-2_DR|1312061:0.18392)0.771:0.04522,(Zisupton-2_DR|1312059:0.09445,Zisupton-2_DR|1312048:0.13750)0.749:0.03712)0.703:0.02154)0.588:0.01309,(Zisupton-2_DR|2042307:0.33502,(Zisupton-2_DR|445499:0.28367,Zisupton-2_DR|775809:0.18638)0.541:0.00064)0.311:0.02377)0.843:0.06888,Zisupton-2_DR|941465:0.25254)0.638:0.02129,((Zisupton-2_DR|282085:0.11305,Zisupton-2_DR|1954540:0.12423)0.711:0.01837,((Zisupton-2_DR|1751726:0.12981,(Zisupton-2_DR|606741:0.17158,Zisupton-2_DR|1453660:0.22278)0.816:0.05281)0.277:0.03374,(Zisupton-2_DR|445496:0.13998,((Zisupton-2_DR|445494:0.15506,(Zisupton-2_DR|1031371:0.12590,(Zisupton-2_DR|1649075:0.27635,Zisupton-2_DR|1954543:0.16858)0.417:0.00063)0.811:0.03079)0.751:0.02021,(((Zisupton-2_DR|941456:0.03079,Zisupton-2_DR|941457:0.00064)0.976:0.16605,Zisupton-2_DR|606727:0.22206)0.705:0.01578,Zisupton-2_DR|282089:0.08818)0.549:0.00064)0.890:0.06281)0.716:0.02153)0.774:0.03651)0.790:0.05831)0.689:0.01361,(((Zisupton-2_DR|854317:0.08777,(Zisupton-2_DR|1649074:0.13327,Zisupton-2_DR|1954557:0.18130)0.876:0.13511)0.706:0.04917,Zisupton-2_DR|1031373:0.15154)0.743:0.04433,((Zisupton-2_DR|445497:0.16796,Zisupton-2_DR|2112922:0.20603)0.710:0.01458,((Zisupton-2_DR|1174104:0.30118,(Zisupton-2_DR|55218:0.15053,Zisupton-2_DR|55216:0.60865)0.657:0.06340)0.899:0.16226,((Zisupton-2_DR|282088:0.07165,(Zisupton-2_DR|941458:0.03456,Zisupton-2_DR|1174110:0.01454)1.000:1.00727)0.643:0.04531,(((Zisupton-2_DR|55230:0.28948,(((((((Zisupton-2_DR|692504:0.17539,((Zisupton-2_DR|1856143:0.23136,((((Zisupton-2_DR|1539402:0.26227,(Zisupton-2_DR|1031359:0.15229,Zisupton-2_DR|1954554:0.21029)0.745:0.02893)0.657:0.04390,(Zisupton-2_DR|606745:0.19009,((Zisupton-2_DR|1649086:0.23639,(((Zisupton-2_DR|1031361:0.25415,Zisupton-2_DR|1954567:0.23113)0.773:0.03805,(((Zisupton-2_DR|775815:0.18098,Zisupton-2_DR|1649093:0.09154)0.859:0.08677,Zisupton-2_DR|1751719:0.31063)0.093:0.04203,Zisupton-2_DR|1241509:0.34515)0.630:0.02064)0.707:0.01719,Zisupton-2_DR|1373925:0.23669)0.743:0.02124)0.615:0.02138,((((Zisupton-2_DR|1109910:0.15166,Zisupton-2_DR|1856142:0.21421)0.650:0.01444,Zisupton-2_DR|1453650:0.35232)0.264:0.01596,Zisupton-2_DR|1954555:0.22206)0.766:0.02925,Zisupton-2_DR|1751740:0.14073)0.660:0.03569)0.813:0.03384)0.582:0.02771)0.563:0.02075,Zisupton-2_DR|1751741:0.29007)0.203:0.02951,Zisupton-2_DR|1751720:0.11554)0.796:0.16131)0.877:0.40958,Zisupton-2_DR|941470:0.75706)0.605:0.25279)0.026:0.08861,(Zisupton-2_DR|2042302:0.35558,((((((Zisupton-2_DR|1856151:0.17056,Zisupton-2_DR|206715:0.17082)0.409:0.00063,(Zisupton-2_DR|1031367:0.15474,(Zisupton-2_DR|133679:0.08982,(Zisupton-2_DR|941483:0.16132,(Zisupton-2_DR|1649077:0.87732,(Zisupton-2_DR|941460:0.26548,Zisupton-2_DR|1539416:0.12022)0.975:0.71088)0.544:0.23211)0.569:0.09586)0.803:0.04384)0.782:0.02210)0.760:0.00827,(Zisupton-2_DR|606740:0.23304,Zisupton-2_DR|2042313:0.13115)0.531:0.05098)0.794:0.01276,Zisupton-2_DR|1751730:0.11527)0.487:0.00186,Zisupton-2_DR|55221:0.08006)0.886:0.01432,((((Zisupton-2_DR|206717:0.15384,Zisupton-2_DR|1649092:0.15689)0.734:0.03007,Zisupton-2_DR|606734:0.18062)0.738:0.01467,(Zisupton-2_DR|941488:0.23087,((((Zisupton-2_DR|1241516:0.09267,((Zisupton-2_DR|133677:0.05336,Zisupton-2_DR|523644:0.27852)0.908:0.05475,Zisupton-2_DR|362191:0.12048)0.766:0.02063)0.763:0.00951,(Zisupton-2_DR|1649068:0.08835,Zisupton-2_DR|606728:0.10852)0.641:0.00416)0.857:0.00065,(((Zisupton-2_DR|2042303:0.14109,Zisupton-2_DR|2042306:0.03137)0.911:0.02677,(((Zisupton-2_DR|1751717:0.10880,(Zisupton-2_DR|1751729:0.09328,Zisupton-2_DR|1649069:0.00063)0.752:0.03814)0.379:0.00428,(Zisupton-2_DR|775804:0.10621,Zisupton-2_DR|775805:0.12326)0.852:0.07405)0.799:0.01374,Zisupton-2_DR|1649081:0.08996)0.759:0.00339)0.080:0.00102,Zisupton-2_DR|941480:0.06738)0.272:0.00069)0.981:0.04293,((Zisupton-2_DR|775813:0.03780,(Zisupton-2_DR|1312055:0.0,Zisupton-2_DR|1539417:0.0,Zisupton-2_DR|1649095:0.0):0.01238)1.000:0.45808,(Zisupton-2_DR|941471:0.12783,(Zisupton-2_DR|1109918:0.11949,(Zisupton-2_DR|606731:0.18452,(Zisupton-2_DR|133681:0.23242,Zisupton-2_DR|445489:0.18098)0.205:0.00063)0.783:0.01064)0.751:0.00817)0.821:0.01847)0.575:0.00063)0.789:0.01100)0.787:0.00969)0.841:0.00063,(Zisupton-2_DR|1649094:0.10519,Zisupton-2_DR|133665:0.20794)0.776:0.02053)0.087:0.00065)0.674:0.01496)0.820:0.04956)0.780:0.04121,Zisupton-2_DR|1241519:0.14105)0.000:0.00064,((Zisupton-2_DR|1109912:0.14904,(Zisupton-2_DR|1312046:0.00785,Zisupton-2_DR|1751723:1.17078)0.352:0.29985)0.730:0.02498,(Zisupton-2_DR|133672:0.20913,Zisupton-2_DR|1453656:0.15830)0.731:0.03934)0.871:0.09102)0.863:0.32478,Zisupton-2_DR|2042310:1.12666)0.913:0.41213,((Zisupton-2_DR|692512:0.25193,(Zisupton-2_DR|606743:0.29250,(Zisupton-2_DR|606742:0.37242,((Zisupton-2_DR|854320:0.38165,(Zisupton-2_DR|445491:0.26289,Zisupton-2_DR|1174108:0.29420)0.777:0.10380)0.718:0.08176,(Zisupton-2_DR|55226:0.34003,((Zisupton-2_DR|1312049:0.47585,Zisupton-2_DR|2042315:0.28482)0.802:0.06640,Zisupton-2_DR|445493:0.55633)0.760:0.05421)0.779:0.03859)0.646:0.03841)0.383:0.02972)0.687:0.04692)0.184:0.08252,Zisupton-2_DR|2042311:0.42544)0.779:0.14998)0.016:0.19010,(((((Zisupton-2_DR|1109917:0.12893,((Zisupton-2_DR|1856145:0.31532,Zisupton-2_DR|1174105:0.40599)0.870:0.16818,Zisupton-2_DR|1174115:0.41833)0.535:0.09353)1.000:0.82323,Zisupton-2_DR|2042320:0.22196)0.803:0.19821,(Zisupton-2_DR|362198:0.32495,((Zisupton-2_DR|941464:0.25744,(Zisupton-2_DR|1649078:0.17977,(Zisupton-2_DR|1453657:0.39193,Zisupton-2_DR|775810:0.36080)0.844:0.14516)0.123:0.00063)0.403:0.07438,Zisupton-2_DR|1109907:0.37025)0.886:0.12040)0.085:0.00063)0.825:0.09526,(((Zisupton-2_DR|133680:0.34083,Zisupton-2_DR|1174100:0.21535)0.746:0.04106,Zisupton-2_DR|1751725:0.46402)0.865:0.08876,((Zisupton-2_DR|523642:0.18934,Zisupton-2_DR|1856147:0.38885)0.579:0.03464,Zisupton-2_DR|1649079:0.40027)0.601:0.08850)0.704:0.02977)0.596:0.02087,((((((Zisupton-2_DR|445495:0.34500,Zisupton-2_DR|1856153:0.13817)0.818:0.12226,(Zisupton-2_DR|523640:0.30448,(Zisupton-2_DR|55220:0.29470,((Zisupton-2_DR|1751735:0.35038,Zisupton-2_DR|941461:0.29244)0.160:0.07203,Zisupton-2_DR|692510:0.12869)1.000:0.74708)0.442:0.07801)0.768:0.04517)0.846:0.05562,((Zisupton-2_DR|133668:0.28059,Zisupton-2_DR|1031366:0.30117)0.663:0.01353,((Zisupton-2_DR|1174106:0.23352,(Zisupton-2_DR|1312058:0.24363,(Zisupton-2_DR|55224:0.21985,Zisupton-2_DR|1031376:0.16843)0.549:0.06290)0.798:0.07035)0.523:0.04638,((Zisupton-2_DR|523641:0.16514,Zisupton-2_DR|133664:0.66974)0.436:0.17071,Zisupton-2_DR|1751727:0.25963)0.665:0.14974)0.114:0.00512)0.982:0.08537)0.831:0.00059,((((((((((Zisupton-2_DR|1031375:0.26070,Zisupton-2_DR|1539413:0.31727)0.782:0.11787,(((Zisupton-2_DR|133667:0.00065,Zisupton-2_DR|282086:0.11310)0.384:0.17486,(Zisupton-2_DR|1241514:0.30031,Zisupton-2_DR|1751732:0.39730)0.813:0.19642)0.857:0.10711,((Zisupton-2_DR|445486:0.26978,Zisupton-2_DR|523645:0.10228)0.420:0.04395,Zisupton-2_DR|1312043:0.22389)0.845:0.05761)0.052:0.00060)0.828:0.03112,(Zisupton-2_DR|941469:0.36496,((Zisupton-2_DR|362197:0.46982,(Zisupton-2_DR|362187:0.29363,Zisupton-2_DR|1031364:0.08991)0.392:0.25407)0.478:0.07550,((Zisupton-2_DR|854318:0.09318,Zisupton-2_DR|1109913:0.34052)0.735:0.08709,Zisupton-2_DR|775811:0.38407)0.567:0.07386)0.838:0.13123)0.720:0.03430)0.169:0.01362,(((Zisupton-2_DR|775812:0.35013,Zisupton-2_DR|1031368:0.09261)0.979:0.11380,Zisupton-2_DR|133670:0.27081)0.940:0.07231,(((Zisupton-2_DR|523646:0.21459,(Zisupton-2_DR|941474:0.31455,Zisupton-2_DR|1453653:0.29097)0.657:0.03146)0.642:0.02435,(Zisupton-2_DR|1539410:0.30059,(Zisupton-2_DR|941463:0.36229,(Zisupton-2_DR|1539409:0.09165,(Zisupton-2_DR|206718:0.33709,Zisupton-2_DR|2042309:0.66479)0.435:0.13793)0.541:0.11497)0.143:0.06091)0.610:0.02248)0.746:0.03750,Zisupton-2_DR|1649083:0.23465)0.789:0.01552)0.545:0.00667)0.737:0.00854,((Zisupton-2_DR|606730:0.00065,Zisupton-2_DR|854323:0.09978)0.985:0.28865,((Zisupton-2_DR|606732:0.29841,Zisupton-2_DR|1373931:0.23752)0.813:0.04649,(((Zisupton-2_DR|1174111:0.00413,((Zisupton-2_DR|1174113:0.00064,Zisupton-2_DR|1174114:0.00389)0.997:0.03188,Zisupton-2_DR|1174112:0.00403)0.719:0.00795)0.887:0.02085,((Zisupton-2_DR|606739:0.00064,Zisupton-2_DR|854325:0.24321)0.864:0.03017,((Zisupton-2_DR|606750:0.01207,Zisupton-2_DR|2094999:0.00064)0.992:0.04532,(Zisupton-2_DR|606746:0.01210,(Zisupton-2_DR|606751:0.00064,Zisupton-2_DR|606752:0.00064)0.767:0.00386)0.864:0.01182)0.360:0.01432)0.633:0.01745)1.000:0.20279,Zisupton-2_DR|692516:0.27265)0.730:0.01597)0.883:0.00064)0.418:0.01478)0.470:0.00738,Zisupton-2_DR|362188:0.31488)0.747:0.00854,((((Zisupton-2_DR|2042314:0.69134,Zisupton-2_DR|1649091:0.12983)0.612:0.14470,Zisupton-2_DR|1174103:0.25723)0.671:0.07920,Zisupton-2_DR|362190:0.24917)0.869:0.07259,((Zisupton-2_DR|523643:0.22611,(Zisupton-2_DR|1174102:0.17173,(Zisupton-2_DR|1109914:0.16247,Zisupton-2_DR|1539405:0.11550)0.787:0.18038)0.787:0.04066)0.873:0.05118,(((((((Zisupton-2_DR|1241510:0.06236,Zisupton-2_DR|1312056:0.89760)0.501:0.23174,(Zisupton-2_DR|445492:0.16723,Zisupton-2_DR|1751733:0.24604)0.743:0.07798)0.567:0.00063,(Zisupton-2_DR|1174107:0.10151,Zisupton-2_DR|1539412:0.15529)0.203:0.04272)0.350:0.04335,Zisupton-2_DR|1453655:0.25457)0.635:0.02041,Zisupton-2_DR|55231:0.25325)0.507:0.01719,((Zisupton-2_DR|1954550:0.21911,Zisupton-2_DR|1312047:0.29055)0.770:0.03470,Zisupton-2_DR|606738:0.12521)0.701:0.03008)0.482:0.01905,(Zisupton-2_DR|1751724:0.20408,(Zisupton-2_DR|1453651:0.00063,Zisupton-2_DR|1954546:0.34743)0.853:0.16127)0.809:0.04215)0.807:0.02094)0.256:0.00813)0.603:0.02045)0.493:0.00840,((Zisupton-2_DR|1031370:0.19624,((Zisupton-2_DR|55229:0.22731,Zisupton-2_DR|941472:0.22620)0.738:0.06078,((Zisupton-2_DR|1954545:0.00064,((Zisupton-2_DR|1751721:0.54942,Zisupton-2_DR|854315:0.30997)0.809:0.22682,Zisupton-2_DR|1241508:0.19182)0.833:0.25298)0.892:0.24573,Zisupton-2_DR|1031369:0.17405)0.705:0.07503)0.400:0.01678)0.724:0.02063,((Zisupton-2_DR|523647:0.32775,(Zisupton-2_DR|692515:0.25272,((Zisupton-2_DR|1109908:0.14198,Zisupton-2_DR|1312044:0.19084)0.200:0.02109,Zisupton-2_DR|692506:0.30406)0.708:0.03253)0.795:0.02812)0.708:0.01218,((Zisupton-2_DR|1751722:0.34357,((Zisupton-2_DR|445498:0.18772,Zisupton-2_DR|854321:0.35084)0.556:0.07061,Zisupton-2_DR|1856148:0.29182)0.728:0.04326)0.302:0.00063,Zisupton-2_DR|1312051:0.23563)0.802:0.03776)0.757:0.00848)0.763:0.00575)0.874:0.00064,(Zisupton-2_DR|1109919:0.39929,Zisupton-2_DR|133666:0.33326)0.766:0.03474)0.856:0.01439,((((((Zisupton-2_DR|1649089:0.27093,Zisupton-2_DR|1954548:0.36460)0.648:0.08572,Zisupton-2_DR|206714:0.18321)0.545:0.01842,(Zisupton-2_DR|606733:0.00065,Zisupton-2_DR|1109916:1.03267)0.952:0.29682)0.674:0.02262,Zisupton-2_DR|362195:0.35452)0.562:0.01833,((Zisupton-2_DR|1109906:0.76443,Zisupton-2_DR|692511:0.31248)0.699:0.30759,(Zisupton-2_DR|362192:0.45870,(((Zisupton-2_DR|1649088:0.0,Zisupton-2_DR|2112099:0.0):0.11661,Zisupton-2_DR|206716:0.21923)0.794:0.11335,Zisupton-2_DR|1241512:0.37803)0.369:0.00062)0.828:0.14171)0.658:0.07665)0.737:0.03486,((((Zisupton-2_DR|206711:0.41096,(Zisupton-2_DR|282082:0.11232,Zisupton-2_DR|2042305:0.32376)0.796:0.10859)0.850:0.08500,(Zisupton-2_DR|282090:0.24083,Zisupton-2_DR|1649085:0.50145)0.694:0.04213)0.709:0.00979,(((Zisupton-2_DR|55225:0.00063,Zisupton-2_DR|133674:0.19159)0.416:0.18928,(Zisupton-2_DR|854319:0.19530,Zisupton-2_DR|1109909:0.28942)0.619:0.02611)0.767:0.02029,((Zisupton-2_DR|1031362:0.31864,Zisupton-2_DR|854326:0.75992)0.891:0.58362,((Zisupton-2_DR|775816:0.51590,Zisupton-2_DR|1241507:0.26948)0.208:0.01028,((Zisupton-2_DR|692513:0.28538,Zisupton-2_DR|941481:0.26753)0.849:0.08763,Zisupton-2_DR|1539414:0.27899)0.683:0.02793)0.515:0.03221)0.635:0.01339)0.738:0.01268)0.819:0.02409,(((((Zisupton-2_DR|55219:0.15621,(Zisupton-2_DR|1031363:0.38503,Zisupton-2_DR|1649090:0.14847)0.870:0.20787)0.984:0.64285,Zisupton-2_DR|1373922:0.00063)0.632:0.28131,(Zisupton-2_DR|1031365:0.21837,Zisupton-2_DR|1539408:0.27930)0.668:0.09840)0.683:0.03011,(Zisupton-2_DR|523639:0.07280,(Zisupton-2_DR|523638:0.15836,Zisupton-2_DR|1241518:0.06029)0.492:0.16549)0.989:0.15992)0.796:0.03184,((Zisupton-2_DR|692507:0.23748,Zisupton-2_DR|606737:0.21939)0.656:0.06419,((Zisupton-2_DR|941467:0.67466,Zisupton-2_DR|1174101:0.00063)0.399:0.22184,Zisupton-2_DR|1856154:0.17521)0.900:0.15959)0.915:0.07722)0.730:0.01382)0.632:0.01757)0.602:0.00721)0.871:0.01328)0.203:0.00087,Zisupton-2_DR|1031377:0.26885)0.898:0.01187,((Zisupton-2_DR|692514:0.25086,(Zisupton-2_DR|854316:0.10400,Zisupton-2_DR|941479:0.13716)0.822:0.24775)0.227:0.04753,((Zisupton-2_DR|1373930:0.35138,(((((Zisupton-2_DR|445490:0.29961,Zisupton-2_DR|1539407:0.11011)0.647:0.19110,Zisupton-2_DR|1373932:0.22373)0.959:0.19999,Zisupton-2_DR|1109920:0.21425)0.443:0.01857,Zisupton-2_DR|282084:0.39638)0.694:0.03055,Zisupton-2_DR|941466:0.44782)0.681:0.02597)0.044:0.00905,(Zisupton-2_DR|1312053:0.39490,(Zisupton-2_DR|1751731:0.29610,Zisupton-2_DR|854327:0.26718)0.304:0.04642)0.538:0.09572)0.255:0.00059)0.893:0.04179)0.699:0.01264)0.893:0.09065)0.815:0.08411)0.971:0.22524,Zisupton-2_DR|1954563:0.18026)0.602:0.05119,Zisupton-2_DR|1751738:0.28351)0.490:0.01883)0.481:0.04135)0.636:0.00760)0.264:0.00062)0.836:0.01754)0.162:0.00786)0.741:0.00902)0.825:0.02591,(Zisupton-2_DR|1241515:0.14367,(((Zisupton-2_DR|1539406:0.10269,Zisupton-2_DR|55215:0.16988)0.863:0.05702,((Zisupton-2_DR|55228:0.19741,Zisupton-2_DR|1174109:0.19305)0.831:0.08583,(Zisupton-2_DR|362199:0.17382,Zisupton-2_DR|1031358:0.11898)0.671:0.08003)0.836:0.07526)0.645:0.00156,(Zisupton-2_DR|775808:0.07339,(Zisupton-2_DR|1031374:0.22365,(Zisupton-2_DR|941487:0.20902,(Zisupton-2_DR|606747:0.06224,Zisupton-2_DR|1312052:0.20718)0.799:0.05965)0.382:0.00063)0.863:0.09449)0.351:0.02199)0.217:0.00060)0.908:0.03683,(((((Zisupton-2_DR|775806:0.20699,(((Zisupton-2_DR|1954541:0.16288,Zisupton-2_DR|1031378:0.21786)0.297:0.00064,(Zisupton-2_DR|1174116:0.16456,Zisupton-2_DR|523650:0.17793)0.754:0.03628)0.614:0.04801,Zisupton-2_DR|1856156:0.29672)0.908:0.00065)0.802:0.03572,((Zisupton-2_DR|941485:0.23121,Zisupton-2_DR|1954542:0.17736)0.779:0.05945,(Zisupton-2_DR|133669:0.10498,Zisupton-2_DR|1649082:0.13030)0.603:0.00534)0.678:0.02996)0.627:0.00143,(Zisupton-2_DR|1109903:0.10641,Zisupton-2_DR|1539415:0.27993)0.803:0.07110)0.838:0.12234,((Zisupton-2_DR|133678:0.18206,(Zisupton-2_DR|1751736:0.24813,(Zisupton-2_DR|606749:0.20162,Zisupton-2_DR|692517:0.11348)0.668:0.00063)0.756:0.02788)0.650:0.01349,((Zisupton-2_DR|1954556:0.17818,Zisupton-2_DR|941477:0.14937)0.519:0.06646,((((Zisupton-2_DR|1373924:0.09989,Zisupton-2_DR|2042318:0.24559)0.737:0.03624,((Zisupton-2_DR|854322:0.21262,(Zisupton-2_DR|133676:0.10407,(Zisupton-2_DR|1109911:0.05078,Zisupton-2_DR|1453649:0.22089)0.497:0.16386)0.857:0.06850)0.377:0.03900,((Zisupton-2_DR|1031372:0.13337,Zisupton-2_DR|1312060:0.14050)0.067:0.05774,((Zisupton-2_DR|606744:0.19157,Zisupton-2_DR|1954558:0.00063)0.891:0.25977,(Zisupton-2_DR|692508:0.32997,Zisupton-2_DR|1241513:0.54005)0.805:0.26855)0.863:0.37634)0.658:0.03884)0.072:0.00063)0.755:0.04775,Zisupton-2_DR|1109915:0.22034)0.163:0.00087,Zisupton-2_DR|1539403:0.17127)0.383:0.07178)0.632:0.00065)0.694:0.03036)0.263:0.02257,(((((Zisupton-2_DR|606736:0.65079,((Zisupton-2_DR|55232:0.21508,Zisupton-2_DR|941484:0.17009)0.378:0.10843,Zisupton-2_DR|1856152:0.23539)0.625:0.06141)0.811:0.10741,(Zisupton-2_DR|1312045:0.13479,(Zisupton-2_DR|282081:0.21624,(Zisupton-2_DR|1649073:0.77089,(Zisupton-2_DR|362194:0.32174,Zisupton-2_DR|2082891:0.17051)0.740:0.18314)0.762:0.16484)0.690:0.03428)0.728:0.02170)0.834:0.03915,((Zisupton-2_DR|606753:0.18136,((Zisupton-2_DR|606748:0.00064,Zisupton-2_DR|854324:0.29974)0.769:0.21856,(Zisupton-2_DR|55217:0.69209,Zisupton-2_DR|1856144:0.13464)0.828:0.13350)0.766:0.05028)0.759:0.02876,Zisupton-2_DR|2042321:0.22210)0.651:0.01475)0.623:0.00064,(Zisupton-2_DR|445501:0.18558,Zisupton-2_DR|775807:0.08409)0.871:0.07088)0.753:0.02516,((Zisupton-2_DR|282087:0.22870,Zisupton-2_DR|941478:0.21697)0.742:0.07614,(Zisupton-2_DR|1954549:0.12166,Zisupton-2_DR|2042304:0.17789)0.662:0.02213)0.809:0.08952)0.589:0.02552)0.621:0.00803);
```
