## Supplementary Data 2 for "A genomic portrait of zebrafish transposable elements and their spatiotemporal embryonic expression": Zisupton-3_DR.mafft.nwk

```
((((((((Zisupton-3_DR|692520:0.00065,Zisupton-3_DR|941501:0.00064)0.631:0.19299,(Zisupton-3_DR|282124:0.12185,Zisupton-3_DR|1109926:0.00068)0.798:0.25672)0.700:0.13124,((Zisupton-3_DR|1241541:0.00068,Zisupton-3_DR|2042338:0.00060)0.952:0.24689,((Zisupton-3_DR|362206:0.26522,Zisupton-3_DR|1109924:0.00060)0.961:0.47209,Zisupton-3_DR|1649116:0.00068)0.920:0.20873)0.943:0.29782)0.062:0.07157,((Zisupton-3_DR|445512:0.00070,Zisupton-3_DR|1109930:0.00063)0.987:0.37989,(Zisupton-3_DR|282108:0.00065,(Zisupton-3_DR|1751754:0.32435,Zisupton-3_DR|854350:0.09312)0.222:0.01985)0.954:0.41104)0.903:0.39425)0.787:0.16354,((Zisupton-3_DR|1856191:0.36431,(Zisupton-3_DR|362237:0.41669,((Zisupton-3_DR|1373961:0.07996,Zisupton-3_DR|1751750:0.33922)0.748:0.04808,(Zisupton-3_DR|1174125:0.25436,(Zisupton-3_DR|133705:0.38890,Zisupton-3_DR|1856201:1.03666)0.789:0.39292)0.000:0.00067)0.769:0.05786)0.030:0.02577)0.853:0.16006,Zisupton-3_DR|941520:0.08602)0.899:0.23841)0.016:0.00126,((Zisupton-3_DR|1312083:0.21422,Zisupton-3_DR|2042327:0.00065)0.879:0.18877,((Zisupton-3_DR|1031383:0.00060,(Zisupton-3_DR|775833:0.00067,Zisupton-3_DR|1241525:0.09663)0.965:0.47374)0.807:0.22238,(((((Zisupton-3_DR|1031391:0.00060,Zisupton-3_DR|1174132:0.00063)1.000:0.48928,Zisupton-3_DR|282115:0.00059)0.872:0.12009,(Zisupton-3_DR|1539434:0.09701,(Zisupton-3_DR|1109925:0.13852,(Zisupton-3_DR|775825:0.00065,Zisupton-3_DR|1751767:0.07797)0.982:0.55689)0.391:0.06493)0.916:0.26634)0.696:0.04582,((Zisupton-3_DR|2042335:0.19871,(Zisupton-3_DR|282119:0.00063,Zisupton-3_DR|692525:0.00068)0.884:0.21934)0.199:0.03333,(Zisupton-3_DR|445505:0.00067,Zisupton-3_DR|1453663:0.19040)0.918:0.26000)0.828:0.12883)0.838:0.14543,Zisupton-3_DR|445506:0.10799)0.549:0.14700)0.000:0.05236)0.821:0.13108)0.822:0.08129,(((Zisupton-3_DR|1373941:0.07374,(Zisupton-3_DR|1373958:0.00065,Zisupton-3_DR|1856183:0.00068)0.318:0.20491)0.937:0.24473,((Zisupton-3_DR|1312087:0.00063,Zisupton-3_DR|1954612:0.11656)0.868:0.23333,Zisupton-3_DR|206732:0.13554)0.661:0.05461)0.957:0.29885,(Zisupton-3_DR|362232:0.08499,Zisupton-3_DR|362236:0.00090)0.802:0.35746)0.770:0.10184)0.718:0.04917,((((Zisupton-3_DR|1312081:0.00064,Zisupton-3_DR|1373956:0.00066)0.915:0.18517,((Zisupton-3_DR|55252:0.03873,Zisupton-3_DR|282110:0.00173)0.636:0.20953,(Zisupton-3_DR|1312085:0.09032,Zisupton-3_DR|1373948:0.14625)0.596:0.09713)0.753:0.10029)0.757:0.09118,((((Zisupton-3_DR|1453680:0.00067,Zisupton-3_DR|1856163:0.14255)0.734:0.03956,(Zisupton-3_DR|206735:0.00065,Zisupton-3_DR|1954595:0.34189)0.860:0.11577)0.802:0.08665,(Zisupton-3_DR|1373954:0.12476,(Zisupton-3_DR|55258:0.05166,((Zisupton-3_DR|282093:0.26697,Zisupton-3_DR|775830:0.00067)0.781:0.13556,(Zisupton-3_DR|282091:0.51138,Zisupton-3_DR|2042353:0.00122)0.226:0.33843)0.909:0.24329)0.856:0.27966)0.083:0.00068)0.607:0.12493,((Zisupton-3_DR|1109943:0.07205,(((Zisupton-3_DR|1954573:0.00065,(Zisupton-3_DR|1453673:0.03117,Zisupton-3_DR|1539424:0.55833)0.834:0.25301)0.638:0.10684,(Zisupton-3_DR|133686:0.00067,Zisupton-3_DR|133696:0.21754)0.844:0.26068)0.585:0.18246,(Zisupton-3_DR|692540:0.00127,Zisupton-3_DR|1453675:0.27152)0.751:0.27541)0.528:0.03738)0.790:0.12714,Zisupton-3_DR|606769:0.27259)0.866:0.21534)0.777:0.12565)0.915:0.14302,(((((((Zisupton-3_DR|1856194:0.54290,((Zisupton-3_DR|55239:0.08837,(Zisupton-3_DR|1031387:0.74473,Zisupton-3_DR|2042349:0.28448)0.908:0.43576)0.710:0.18903,Zisupton-3_DR|1109950:0.20669)0.467:0.07736)0.333:0.00064,(Zisupton-3_DR|362219:1.07585,(Zisupton-3_DR|1109928:0.57968,Zisupton-3_DR|1109942:0.73060)0.850:0.50758)0.558:0.41365)0.895:0.31774,Zisupton-3_DR|1539422:0.02812)0.744:0.02965,(Zisupton-3_DR|445510:0.00065,(((((Zisupton-3_DR|1954568:0.23548,(Zisupton-3_DR|1312073:1.24480,(Zisupton-3_DR|445532:0.07311,Zisupton-3_DR|1649098:0.36771)0.886:1.12227)0.903:1.06206)0.249:0.21966,(Zisupton-3_DR|1649099:0.04600,Zisupton-3_DR|2097672:0.00064)0.896:0.13124)0.064:0.00126,(Zisupton-3_DR|854353:0.15377,(Zisupton-3_DR|1856170:0.0,Zisupton-3_DR|2101594:0.0):0.00065)0.682:0.03384)0.802:0.29801,(Zisupton-3_DR|55244:0.07508,(Zisupton-3_DR|1856172:0.01796,Zisupton-3_DR|1954569:0.54515)0.912:0.36031)0.842:0.14092)0.347:0.12519,((Zisupton-3_DR|1856173:0.84773,(Zisupton-3_DR|854357:1.07379,(Zisupton-3_DR|133707:1.02878,(((Zisupton-3_DR|206728:0.13760,Zisupton-3_DR|1751748:1.40402)0.847:0.51538,(Zisupton-3_DR|1373953:1.87543,(((((((((Zisupton-3_DR|1031389:0.29445,(Zisupton-3_DR|523678:0.28485,Zisupton-3_DR|1241532:0.19924)0.564:0.00687)0.800:0.05690,(Zisupton-3_DR|362215:0.20816,(Zisupton-3_DR|692518:0.0,Zisupton-3_DR|692519:0.0,Zisupton-3_DR|692529:0.0):0.46554)0.710:0.04051)0.797:0.02297,((Zisupton-3_DR|1109931:0.48713,(Zisupton-3_DR|1109933:0.16873,(Zisupton-3_DR|1109932:0.12733,(Zisupton-3_DR|1109934:0.24927,Zisupton-3_DR|1109935:0.12672)0.671:0.01040)0.834:0.04223)0.871:0.09326)0.861:0.08702,(Zisupton-3_DR|1174138:0.22235,Zisupton-3_DR|1751757:0.13528)0.950:0.10494)0.912:0.00064)0.748:0.00757,((((((Zisupton-3_DR|1751770:0.17652,Zisupton-3_DR|1312064:0.26948)0.243:0.02513,(Zisupton-3_DR|1031379:0.31470,Zisupton-3_DR|1751758:0.29791)0.939:0.13152)0.717:0.02062,(Zisupton-3_DR|941525:0.42067,(Zisupton-3_DR|445528:0.21941,Zisupton-3_DR|1031380:0.30309)0.357:0.03679)0.473:0.05195)0.787:0.02643,Zisupton-3_DR|1856205:0.28885)0.641:0.00065,(((Zisupton-3_DR|55259:0.21169,Zisupton-3_DR|282100:0.16712)0.770:0.06810,((Zisupton-3_DR|445513:0.18719,Zisupton-3_DR|854333:0.33639)0.567:0.03272,(Zisupton-3_DR|1174120:0.15034,Zisupton-3_DR|2042345:0.15787)0.927:0.12269)0.867:0.04550)0.563:0.00486,(Zisupton-3_DR|1312078:0.32048,(((((Zisupton-3_DR|1453678:0.40117,Zisupton-3_DR|941504:0.33143)0.989:0.96396,Zisupton-3_DR|854358:0.12811)0.700:0.10926,Zisupton-3_DR|941493:0.17283)0.663:0.01315,(Zisupton-3_DR|1751760:0.25964,(Zisupton-3_DR|606781:0.75665,Zisupton-3_DR|55243:0.58265)0.781:0.14158)0.773:0.12315)0.466:0.00064,(((Zisupton-3_DR|1312069:0.25691,Zisupton-3_DR|1539435:0.34839)0.812:0.07246,Zisupton-3_DR|206725:0.29034)0.663:0.01584,((Zisupton-3_DR|55264:0.16674,(Zisupton-3_DR|445516:0.20692,Zisupton-3_DR|1751744:1.04212)0.804:0.30965)0.844:0.14244,(Zisupton-3_DR|133691:0.45384,Zisupton-3_DR|2042361:0.17494)0.769:0.05323)0.740:0.02157)0.801:0.02099)0.757:0.01714)0.838:0.03935)0.832:0.01949)0.847:0.03970,(((Zisupton-3_DR|941494:0.47071,(Zisupton-3_DR|1109946:0.44402,Zisupton-3_DR|1539420:0.09565)0.867:0.16702)0.406:0.00060,((Zisupton-3_DR|941511:0.24036,(Zisupton-3_DR|1751742:1.15963,Zisupton-3_DR|941509:0.49985)0.788:0.28561)0.798:0.09335,Zisupton-3_DR|1649101:0.32573)0.600:0.00066)0.889:0.04318,((Zisupton-3_DR|523660:0.25972,(Zisupton-3_DR|941521:0.27435,Zisupton-3_DR|1241549:0.23739)0.742:0.04870)0.803:0.03608,((Zisupton-3_DR|775852:0.21565,Zisupton-3_DR|941495:0.29540)0.729:0.03307,(Zisupton-3_DR|1031397:0.24913,Zisupton-3_DR|445526:0.27845)0.908:0.08198)0.946:0.09408)0.209:0.01652)0.680:0.01636)0.971:0.10818)0.556:0.03259,((Zisupton-3_DR|1373935:0.23986,((Zisupton-3_DR|1373933:0.13778,Zisupton-3_DR|1856166:0.15480)0.826:0.06482,Zisupton-3_DR|282123:0.20953)0.688:0.01263)0.963:0.13453,((((Zisupton-3_DR|1373952:0.23437,Zisupton-3_DR|1954576:0.21292)0.815:0.08598,((Zisupton-3_DR|1174126:0.24712,(Zisupton-3_DR|1751753:0.22000,Zisupton-3_DR|1241526:0.25019)0.618:0.03854)0.252:0.00064,Zisupton-3_DR|775850:0.29291)0.897:0.08210)0.250:0.00067,(Zisupton-3_DR|1954585:0.40866,Zisupton-3_DR|1241520:0.47033)0.778:0.09465)0.808:0.06774,(((((((Zisupton-3_DR|1954599:2.73059,(Zisupton-3_DR|1649111:0.15755,Zisupton-3_DR|1312092:0.38438)0.298:0.00065)0.792:0.18950,(Zisupton-3_DR|1109944:0.51983,Zisupton-3_DR|1109945:0.16399)0.613:0.15652)0.303:0.00289,((((Zisupton-3_DR|1109929:0.34224,Zisupton-3_DR|362229:0.14973)0.748:0.04547,(Zisupton-3_DR|1174123:0.19113,Zisupton-3_DR|1312077:0.31760)0.836:0.10003)0.141:0.00757,(((Zisupton-3_DR|1174118:0.31532,(Zisupton-3_DR|2042340:0.23534,Zisupton-3_DR|1453664:0.26245)0.862:0.23068)0.949:0.19782,((Zisupton-3_DR|1109938:0.30191,(Zisupton-3_DR|1539451:0.13868,Zisupton-3_DR|362227:0.20972)0.735:0.02608)0.804:0.03948,Zisupton-3_DR|1649114:0.05388)0.886:0.12284)0.612:0.11707,(Zisupton-3_DR|445529:0.32022,(Zisupton-3_DR|362222:0.23674,((Zisupton-3_DR|775823:0.21158,Zisupton-3_DR|1109927:0.35304)0.462:0.05264,Zisupton-3_DR|133708:0.25175)0.778:0.03573)0.565:0.00317)0.864:0.08216)0.820:0.04812)0.638:0.01072,(Zisupton-3_DR|1241521:0.35534,(Zisupton-3_DR|445514:0.33976,Zisupton-3_DR|941498:0.27059)0.785:0.06894)0.921:0.11461)0.802:0.02524)0.762:0.01566,(Zisupton-3_DR|1031403:0.29762,Zisupton-3_DR|1954583:0.33263)0.801:0.10193)0.754:0.02153,((Zisupton-3_DR|606780:0.21075,Zisupton-3_DR|133689:0.27630)0.874:0.05546,((((((Zisupton-3_DR|55272:0.11269,Zisupton-3_DR|523654:0.38810)0.877:0.13876,(Zisupton-3_DR|1649100:0.17197,Zisupton-3_DR|1031399:0.18858)0.692:0.02131)0.781:0.04559,(Zisupton-3_DR|941492:0.07791,(Zisupton-3_DR|1649120:0.22170,Zisupton-3_DR|606757:0.33501)0.637:0.00993)0.785:0.02545)0.053:0.00200,Zisupton-3_DR|55269:0.25239)0.830:0.04073,((Zisupton-3_DR|133693:0.31306,Zisupton-3_DR|133706:0.31021)0.814:0.06608,(Zisupton-3_DR|445537:0.09775,Zisupton-3_DR|1109937:0.16466)0.815:0.13342)0.688:0.01618)0.840:0.05843,(((Zisupton-3_DR|2042329:0.37811,Zisupton-3_DR|55268:0.31733)0.537:0.00472,(Zisupton-3_DR|362220:0.40009,Zisupton-3_DR|606788:0.16197)0.757:0.02510)0.796:0.02339,(Zisupton-3_DR|362234:0.31103,(Zisupton-3_DR|1373936:0.19923,Zisupton-3_DR|523676:0.21000)0.333:0.00903)0.369:0.00064)0.923:0.07129)0.751:0.01577)0.879:0.05087)0.618:0.06679,Zisupton-3_DR|1241524:0.14746)0.790:0.10438,(((Zisupton-3_DR|692535:0.16488,Zisupton-3_DR|941515:0.21906)0.586:0.04416,Zisupton-3_DR|692526:0.39833)0.472:0.01769,Zisupton-3_DR|775824:0.43646)0.758:0.03937)0.808:0.05111)0.430:0.03884)0.772:0.04789)0.350:0.03880,((((Zisupton-3_DR|523667:0.38893,Zisupton-3_DR|1453666:0.39184)0.525:0.00717,(Zisupton-3_DR|1954591:0.35889,Zisupton-3_DR|854335:0.28492)0.485:0.04020)0.133:0.00059,Zisupton-3_DR|206745:0.34240)0.613:0.01176,Zisupton-3_DR|1954606:0.41222)0.363:0.03755)0.312:0.00893,(((((Zisupton-3_DR|606767:0.28702,((((Zisupton-3_DR|445518:0.17837,((((Zisupton-3_DR|692521:0.09006,(Zisupton-3_DR|1312068:0.13524,Zisupton-3_DR|362224:0.27623)0.655:0.00348)0.773:0.01170,(Zisupton-3_DR|1453676:0.13008,Zisupton-3_DR|1539437:1.30939)0.745:0.09336)0.732:0.01491,(((Zisupton-3_DR|445525:0.16640,(Zisupton-3_DR|523655:0.17828,Zisupton-3_DR|692537:0.17366)0.696:0.03451)0.678:0.00888,((Zisupton-3_DR|1649129:0.26565,Zisupton-3_DR|1241544:0.11594)0.843:0.03665,((Zisupton-3_DR|133699:0.21121,Zisupton-3_DR|1751761:0.07896)0.776:0.02838,Zisupton-3_DR|1373957:0.20907)0.757:0.01860)0.770:0.01515)0.726:0.00064,((Zisupton-3_DR|1373946:0.08395,Zisupton-3_DR|282112:0.15805)0.280:0.01669,Zisupton-3_DR|206736:0.30645)0.948:0.00092)0.895:0.00063)0.786:0.01318,(Zisupton-3_DR|775818:0.12388,Zisupton-3_DR|2042352:0.20189)0.603:0.00454)0.582:0.02096)0.857:0.03647,((((Zisupton-3_DR|445534:0.07132,Zisupton-3_DR|445535:0.06565)0.922:0.08764,Zisupton-3_DR|445536:0.16693)0.832:0.04253,(Zisupton-3_DR|445523:0.17190,(Zisupton-3_DR|1453671:0.19917,Zisupton-3_DR|1856192:0.09978)0.578:0.03788)0.709:0.01971)0.791:0.01349,(Zisupton-3_DR|606773:0.21517,Zisupton-3_DR|1539431:0.14956)0.851:0.04528)0.777:0.01306)0.698:0.02457,(Zisupton-3_DR|1241528:0.05132,(Zisupton-3_DR|206721:0.00065,Zisupton-3_DR|941514:0.02666)0.734:0.01275)0.988:0.11018)0.762:0.01246,Zisupton-3_DR|854360:0.25210)0.765:0.01601)0.749:0.01534,Zisupton-3_DR|1241537:0.12879)0.780:0.06599,Zisupton-3_DR|606783:0.14966)1.000:1.08080,(Zisupton-3_DR|1856195:0.50713,(Zisupton-3_DR|55251:0.35695,((Zisupton-3_DR|2042341:0.27652,(Zisupton-3_DR|775837:0.25170,Zisupton-3_DR|854343:0.19680)0.763:0.05337)0.615:0.09137,(Zisupton-3_DR|1649125:0.10830,Zisupton-3_DR|692534:0.43340)0.000:0.17705)0.860:0.15610)0.999:0.84260)0.628:0.17546)0.780:0.12549,((Zisupton-3_DR|1649103:0.25791,(Zisupton-3_DR|854332:1.63983,Zisupton-3_DR|692539:0.35257)0.663:0.09933)0.579:0.02875,Zisupton-3_DR|1649118:0.56290)0.228:0.13469)0.827:0.11606)0.102:0.10012,Zisupton-3_DR|55274:0.41117)0.248:0.02287,(((((((Zisupton-3_DR|1539418:0.15604,Zisupton-3_DR|941505:0.29165)0.487:0.00952,Zisupton-3_DR|606759:0.20384)0.746:0.04098,Zisupton-3_DR|362209:0.21157)0.757:0.06081,Zisupton-3_DR|282107:0.40926)0.439:0.03858,Zisupton-3_DR|1954580:0.29624)0.682:0.01371,Zisupton-3_DR|692543:0.42997)0.628:0.07051,Zisupton-3_DR|1174119:0.16680)1.000:0.91503)0.669:0.16641)0.000:0.00065)0.635:0.10488,(Zisupton-3_DR|55271:1.41135,((Zisupton-3_DR|775829:0.35594,((((((Zisupton-3_DR|1373951:1.08737,(Zisupton-3_DR|55250:0.49282,((Zisupton-3_DR|606763:0.22648,(Zisupton-3_DR|854338:0.23708,(Zisupton-3_DR|775822:0.17189,Zisupton-3_DR|854354:0.23090)0.114:0.06583)0.871:0.11413)0.437:0.03135,Zisupton-3_DR|1031381:0.20600)0.795:0.12222)0.893:0.31069)0.974:0.52005,Zisupton-3_DR|941499:0.19347)0.798:0.07389,((Zisupton-3_DR|1174121:0.21577,Zisupton-3_DR|1856182:0.28644)0.849:0.14717,((Zisupton-3_DR|1954597:0.60250,(Zisupton-3_DR|445509:0.35336,(((((((Zisupton-3_DR|692544:0.25792,(Zisupton-3_DR|1109947:0.03624,Zisupton-3_DR|941527:1.17801)0.838:0.19328)0.653:0.01064,Zisupton-3_DR|1453689:0.19571)0.805:0.02201,(((Zisupton-3_DR|282092:0.23296,Zisupton-3_DR|1241522:0.21686)0.660:0.01369,(Zisupton-3_DR|362216:0.28208,Zisupton-3_DR|1649106:0.27215)0.650:0.01734)0.833:0.01948,(((Zisupton-3_DR|1751756:0.49876,Zisupton-3_DR|692549:0.25279)0.190:0.00900,Zisupton-3_DR|1954598:0.11583)0.297:0.03373,(Zisupton-3_DR|1954588:0.46806,Zisupton-3_DR|2042324:0.05170)0.723:0.11870)0.844:0.00061)0.772:0.01347)0.799:0.01719,((Zisupton-3_DR|1856175:0.19389,((Zisupton-3_DR|692536:0.25192,(Zisupton-3_DR|1649102:0.22710,Zisupton-3_DR|55246:0.13936)0.839:0.08013)0.742:0.02610,Zisupton-3_DR|606762:0.31460)0.793:0.03293)0.724:0.03729,(Zisupton-3_DR|775826:0.14569,Zisupton-3_DR|523661:0.32155)0.886:0.08738)0.733:0.01451)0.754:0.02004,(((Zisupton-3_DR|1954594:0.23484,(((Zisupton-3_DR|775836:0.57074,Zisupton-3_DR|1312070:0.33127)0.654:0.05149,((Zisupton-3_DR|206741:0.0,Zisupton-3_DR|206742:0.0):0.53878,Zisupton-3_DR|941518:0.13011)0.163:0.12036)0.777:0.21072,(Zisupton-3_DR|692528:0.31798,Zisupton-3_DR|55242:0.14717)0.609:0.04409)0.722:0.03144)0.707:0.01997,(Zisupton-3_DR|1856159:0.32932,(Zisupton-3_DR|1649107:0.17117,(Zisupton-3_DR|445508:0.23790,Zisupton-3_DR|1453662:0.34821)0.235:0.03027)0.691:0.01010)0.787:0.02721)0.657:0.00064,((Zisupton-3_DR|775841:0.38433,(Zisupton-3_DR|941512:0.21288,(Zisupton-3_DR|1954611:0.51924,Zisupton-3_DR|2042334:0.12862)0.387:0.05097)0.683:0.00065)0.769:0.03946,(Zisupton-3_DR|1312066:0.26364,Zisupton-3_DR|1241533:0.22303)0.730:0.01739)0.540:0.01440)0.845:0.01705)0.070:0.00642,((Zisupton-3_DR|1453670:0.39123,Zisupton-3_DR|1856206:0.03768)0.813:0.06717,((Zisupton-3_DR|523673:0.22630,(Zisupton-3_DR|2042330:0.31965,Zisupton-3_DR|206734:0.13006)0.639:0.04518)0.138:0.04167,((Zisupton-3_DR|854344:0.36491,(Zisupton-3_DR|133698:0.16117,Zisupton-3_DR|854355:0.43561)0.679:0.03597)0.758:0.03149,Zisupton-3_DR|1241523:0.19710)0.185:0.00064)0.873:0.02844)0.695:0.01203)0.998:0.18837,((Zisupton-3_DR|282096:0.23777,Zisupton-3_DR|1856197:0.21918)0.887:0.10881,(Zisupton-3_DR|1954596:0.34619,(Zisupton-3_DR|1031396:0.36415,Zisupton-3_DR|1856171:0.29573)0.532:0.06725)0.852:0.14769)0.404:0.06304)0.646:0.01382)0.456:0.04090)0.886:0.10751,(((Zisupton-3_DR|1453667:0.13588,Zisupton-3_DR|941530:0.36716)0.799:0.08075,(Zisupton-3_DR|1649104:0.32308,Zisupton-3_DR|1174127:0.19304)0.799:0.06246)0.813:0.05936,(Zisupton-3_DR|606777:0.38210,Zisupton-3_DR|941500:0.30291)0.000:0.00065)0.801:0.04375)0.389:0.04533)0.000:0.00578)0.884:0.07185,(Zisupton-3_DR|775845:0.37699,Zisupton-3_DR|1453687:0.34294)0.629:0.06070)0.837:0.05556,Zisupton-3_DR|523662:0.21087)0.085:0.00064,Zisupton-3_DR|523674:0.36139)0.462:0.04615)0.997:0.61030,(Zisupton-3_DR|1649108:0.74410,(((Zisupton-3_DR|55255:0.19059,((((Zisupton-3_DR|1954586:0.16746,Zisupton-3_DR|775832:0.16460)0.803:0.03264,(Zisupton-3_DR|775848:0.21208,Zisupton-3_DR|1174122:0.67103)0.775:0.14996)0.666:0.01387,(((Zisupton-3_DR|1109939:0.16887,Zisupton-3_DR|282104:0.31676)0.831:0.09000,Zisupton-3_DR|692533:0.17553)0.693:0.01934,(((((((Zisupton-3_DR|1312084:0.26095,((Zisupton-3_DR|692547:0.37779,Zisupton-3_DR|854346:0.19457)0.655:0.02403,Zisupton-3_DR|1751771:0.27330)0.797:0.04249)0.640:0.03550,Zisupton-3_DR|2100217:0.17753)0.963:0.13223,((Zisupton-3_DR|692523:0.36104,Zisupton-3_DR|2042347:0.28732)0.645:0.02161,(Zisupton-3_DR|1174134:0.30744,(Zisupton-3_DR|1373943:0.22048,(Zisupton-3_DR|133685:0.25584,Zisupton-3_DR|1241545:0.20176)0.606:0.01234)0.750:0.11672)0.679:0.05005)0.853:0.00065)0.850:0.04352,(((Zisupton-3_DR|941519:0.38327,Zisupton-3_DR|1539428:0.25342)0.092:0.02488,Zisupton-3_DR|1312080:0.48036)0.748:0.03797,(Zisupton-3_DR|1751765:0.22130,(Zisupton-3_DR|523675:0.19871,Zisupton-3_DR|1241539:0.38160)0.817:0.07681)0.729:0.02953)0.667:0.01906)0.196:0.06652,Zisupton-3_DR|1109948:0.51815)0.567:0.04629,((Zisupton-3_DR|606756:0.27196,Zisupton-3_DR|1539453:0.44375)0.326:0.03316,Zisupton-3_DR|282121:0.40853)0.624:0.00091)0.659:0.03816,Zisupton-3_DR|775851:0.17547)0.793:0.05418)0.633:0.04466)0.776:0.12101,Zisupton-3_DR|523672:0.19728)0.277:0.01711)0.535:0.12210,Zisupton-3_DR|1649097:0.42395)0.994:0.73146,(((Zisupton-3_DR|775855:1.06229,(((((((Zisupton-3_DR|2042362:0.54997,Zisupton-3_DR|1241542:0.23188)0.822:0.07962,Zisupton-3_DR|2042344:0.00065)0.949:0.15057,(((Zisupton-3_DR|1954570:0.15378,(Zisupton-3_DR|523671:0.16868,Zisupton-3_DR|1453682:0.00064)0.989:0.15614)0.587:0.00090,Zisupton-3_DR|2078626:0.02370)0.645:0.02847,(Zisupton-3_DR|1174130:0.04683,(Zisupton-3_DR|1539430:0.08147,Zisupton-3_DR|1856188:0.00065)0.841:0.03156)0.837:0.04619)0.859:0.07839)0.982:0.16903,(((Zisupton-3_DR|282117:0.11931,Zisupton-3_DR|692532:0.00064)0.063:0.00064,(Zisupton-3_DR|1751759:0.09596,Zisupton-3_DR|1649105:0.15985)0.940:0.10744)0.639:0.15754,Zisupton-3_DR|1453665:0.03895)0.653:0.04301)0.177:0.00284,Zisupton-3_DR|55241:0.05907)0.516:0.03754,(Zisupton-3_DR|1954574:0.03671,((Zisupton-3_DR|282125:0.19806,((Zisupton-3_DR|606778:0.79740,Zisupton-3_DR|1751773:0.49011)0.812:0.23041,(((Zisupton-3_DR|1312090:0.22643,Zisupton-3_DR|445538:0.43446)0.050:0.08434,(Zisupton-3_DR|854342:0.46820,Zisupton-3_DR|1031408:0.40333)0.564:0.08508)0.763:0.05305,Zisupton-3_DR|2042360:0.35060)0.615:0.07443)0.197:0.04617)0.972:0.14162,Zisupton-3_DR|606770:0.09693)0.709:0.01813)0.840:0.06215)0.667:0.07772,(Zisupton-3_DR|1373942:0.31301,Zisupton-3_DR|1954578:0.70126)0.719:0.09317)0.971:0.58833)0.173:0.11176,((((Zisupton-3_DR|775835:0.18960,Zisupton-3_DR|1954602:0.46346)0.583:0.10598,((Zisupton-3_DR|55270:0.29317,Zisupton-3_DR|1856177:0.50782)0.880:0.18649,((Zisupton-3_DR|133704:0.29716,Zisupton-3_DR|941516:0.21358)0.844:0.09608,(Zisupton-3_DR|606772:0.51274,Zisupton-3_DR|1031402:0.18608)0.674:0.05158)0.232:0.03525)0.649:0.03452)0.767:0.06341,(Zisupton-3_DR|445511:0.50262,Zisupton-3_DR|1109941:0.86791)0.625:0.07057)0.956:0.39670,(Zisupton-3_DR|775840:0.14210,Zisupton-3_DR|941502:0.14069)0.959:0.36451)0.984:0.49494)0.823:0.13235,((((Zisupton-3_DR|606760:0.31015,Zisupton-3_DR|1539432:0.16784)0.656:0.15967,Zisupton-3_DR|1109951:0.38423)0.676:0.16958,Zisupton-3_DR|2091797:0.33841)0.943:0.41281,(Zisupton-3_DR|282101:0.08004,Zisupton-3_DR|2042325:3.05545)0.864:0.39052)0.982:0.45480)0.800:0.20584)0.710:0.26434)0.854:0.27427)0.130:0.02587)0.420:0.07129)0.637:0.18059)0.783:0.13700)0.642:0.14193)0.964:0.58123,((((Zisupton-3_DR|445515:0.10971,Zisupton-3_DR|2042333:0.07935)0.523:0.13463,((Zisupton-3_DR|55262:0.07672,Zisupton-3_DR|445527:0.07504)0.843:0.18661,(Zisupton-3_DR|1453686:0.00068,(Zisupton-3_DR|523663:0.00066,Zisupton-3_DR|941497:0.00064)0.949:0.32101)0.479:0.24393)0.806:0.20985)0.801:0.16918,Zisupton-3_DR|1751751:0.03101)0.749:0.12769,(Zisupton-3_DR|2042337:0.00064,(Zisupton-3_DR|362214:0.12302,Zisupton-3_DR|606776:0.48815)0.714:0.82599)0.898:0.13794)0.001:0.04738)0.781:0.14833)0.045:0.00094)0.390:0.03471)0.893:0.27240,((((((((Zisupton-3_DR|206729:0.27107,Zisupton-3_DR|1453668:0.07163)0.160:0.04029,Zisupton-3_DR|1649115:0.31013)0.808:0.17922,((Zisupton-3_DR|1031385:0.18240,(Zisupton-3_DR|775828:0.00067,Zisupton-3_DR|1856160:0.06474)0.846:0.12886)0.771:0.13627,(Zisupton-3_DR|1241527:0.14236,(Zisupton-3_DR|362217:0.09095,Zisupton-3_DR|1954590:0.02982)0.784:0.06654)0.708:0.15402)0.640:0.04785)0.697:0.04454,(((Zisupton-3_DR|775844:0.00092,Zisupton-3_DR|1954603:0.14309)0.403:0.06633,(Zisupton-3_DR|775843:0.00065,Zisupton-3_DR|1856179:0.31947)0.869:0.10767)0.846:0.16536,(Zisupton-3_DR|55238:0.11261,((Zisupton-3_DR|1031394:0.41101,Zisupton-3_DR|2110753:0.00064)0.283:0.01764,(Zisupton-3_DR|1174133:0.03864,Zisupton-3_DR|1312063:1.08287)0.671:0.03682)0.027:0.00127)0.268:0.20155)0.846:0.17022)0.719:0.13026,Zisupton-3_DR|1954607:0.16241)0.381:0.07493,(Zisupton-3_DR|941503:0.00060,Zisupton-3_DR|1856157:0.06087)0.832:0.11255)0.800:0.13662,((((Zisupton-3_DR|55254:0.00066,Zisupton-3_DR|692548:0.00064)0.820:0.17436,Zisupton-3_DR|775831:0.36356)0.276:0.21926,(Zisupton-3_DR|2042357:0.11767,(Zisupton-3_DR|2042336:0.00067,Zisupton-3_DR|1954605:0.52722)0.848:0.14057)0.460:0.05032)0.720:0.06734,(((Zisupton-3_DR|362211:0.00066,Zisupton-3_DR|1174128:0.14494)0.941:0.20416,Zisupton-3_DR|1649112:0.17562)0.398:0.04942,(Zisupton-3_DR|854348:0.09489,((Zisupton-3_DR|1109940:0.28246,(Zisupton-3_DR|206733:0.00068,Zisupton-3_DR|1539455:0.69472)0.900:0.55118)0.663:0.00316,Zisupton-3_DR|1954604:0.04885)0.000:0.00068)0.991:0.43202)0.705:0.09614)0.912:0.19313)0.717:0.09710,(((Zisupton-3_DR|1031382:0.00068,Zisupton-3_DR|1312071:0.08047)0.895:0.24550,((Zisupton-3_DR|1312089:0.27821,(Zisupton-3_DR|2085598:0.00092,(Zisupton-3_DR|775839:0.49924,Zisupton-3_DR|362223:0.54973)0.781:0.23540)0.667:0.14146)0.842:0.21373,(Zisupton-3_DR|1649126:0.19427,(Zisupton-3_DR|206743:0.01834,(Zisupton-3_DR|206744:0.00065,Zisupton-3_DR|362203:0.88095)0.416:0.00821)0.900:0.18955)0.334:0.05158)0.761:0.10879)0.760:0.10050,Zisupton-3_DR|1373950:0.25787)0.719:0.06278)0.577:0.05469)0.499:0.06500,(((((Zisupton-3_DR|854362:0.23207,Zisupton-3_DR|282099:0.00092)0.462:0.21617,((Zisupton-3_DR|606787:0.56612,Zisupton-3_DR|1373945:0.10722)0.660:0.19579,(Zisupton-3_DR|1241543:0.19358,Zisupton-3_DR|941508:0.05326)0.877:0.23577)0.577:0.05751)0.593:0.05197,((((Zisupton-3_DR|1856198:0.00061,Zisupton-3_DR|2042359:0.00065)0.997:0.32680,(Zisupton-3_DR|1539446:0.08957,Zisupton-3_DR|1174131:0.33439)0.743:0.16156)0.777:0.13900,((Zisupton-3_DR|1539429:0.07321,Zisupton-3_DR|1954584:0.03741)0.323:0.22850,((Zisupton-3_DR|1031405:0.89685,Zisupton-3_DR|523659:0.13144)0.669:0.09973,(Zisupton-3_DR|1954593:0.48318,(Zisupton-3_DR|606784:0.12701,Zisupton-3_DR|1954582:0.00065)0.905:0.40360)0.675:0.09042)0.577:0.14820)0.634:0.04719)0.971:0.32516,((((Zisupton-3_DR|1312062:0.15891,Zisupton-3_DR|362226:0.00060)0.686:0.08561,(Zisupton-3_DR|55273:0.00092,Zisupton-3_DR|941490:0.18028)0.840:0.29711)0.848:0.22314,(((Zisupton-3_DR|606755:0.13195,Zisupton-3_DR|1373959:0.00067)0.522:0.19653,(Zisupton-3_DR|606771:0.13114,Zisupton-3_DR|2042354:0.27451)0.797:0.15327)0.663:0.10460,(Zisupton-3_DR|282097:0.00064,Zisupton-3_DR|606774:0.00060)0.998:0.37362)0.816:0.17139)0.472:0.10628,(Zisupton-3_DR|854331:0.04681,((Zisupton-3_DR|1031401:0.07428,(Zisupton-3_DR|854339:0.00064,Zisupton-3_DR|2042355:0.05960)0.752:0.35234)0.974:0.41144,(Zisupton-3_DR|206738:0.21735,Zisupton-3_DR|606791:0.15917)0.412:0.04617)0.738:0.07658)0.805:0.08454)0.853:0.17232)0.186:0.01657)0.854:0.08621,((((((((((Zisupton-3_DR|133694:0.16897,Zisupton-3_DR|1453684:0.00067)0.374:0.57172,(Zisupton-3_DR|1539419:0.15939,Zisupton-3_DR|1856193:0.03157)0.357:0.12282)0.807:0.16038,Zisupton-3_DR|55240:0.19707)0.646:0.05208,(Zisupton-3_DR|523658:0.14288,Zisupton-3_DR|1954608:0.06374)0.902:0.20161)0.759:0.16280,(Zisupton-3_DR|55249:0.05616,(Zisupton-3_DR|1312074:0.02673,Zisupton-3_DR|1373938:0.06055)0.640:0.06629)0.944:0.26172)0.191:0.17715,((Zisupton-3_DR|362225:0.38055,(Zisupton-3_DR|1649122:0.00067,Zisupton-3_DR|55261:0.21599)0.196:0.02910)0.816:0.40171,((Zisupton-3_DR|445520:0.32694,Zisupton-3_DR|523669:0.13827)0.772:0.17527,(Zisupton-3_DR|206739:0.20118,Zisupton-3_DR|1241529:0.24982)0.126:0.00127)0.859:0.16701)0.722:0.10069)0.575:0.03737,((((((Zisupton-3_DR|606789:0.07436,(Zisupton-3_DR|1312072:0.00104,Zisupton-3_DR|775849:0.44133)0.897:0.33556)0.295:0.12521,((Zisupton-3_DR|941506:0.12266,Zisupton-3_DR|1751745:0.00125)0.294:0.45119,Zisupton-3_DR|2042332:0.09944)0.819:0.21067)0.710:0.09776,((Zisupton-3_DR|1174137:0.17212,Zisupton-3_DR|692524:0.46305)0.738:0.14682,Zisupton-3_DR|1649119:0.28603)0.602:0.09578)0.168:0.08541,(Zisupton-3_DR|445519:0.00064,Zisupton-3_DR|2042328:0.00067)0.990:0.49191)0.680:0.09790,(Zisupton-3_DR|1856186:0.18241,((Zisupton-3_DR|282103:0.14941,Zisupton-3_DR|1954571:0.41950)0.050:0.02769,(Zisupton-3_DR|282118:0.09429,Zisupton-3_DR|1751749:0.25659)0.493:0.17814)0.762:0.10528)0.799:0.11319)0.361:0.15120,Zisupton-3_DR|282098:0.24853)0.476:0.03240)0.887:0.09794,(((((Zisupton-3_DR|206740:0.35226,Zisupton-3_DR|445503:0.15242)0.354:0.01168,(Zisupton-3_DR|941496:0.12854,(Zisupton-3_DR|362228:0.19878,(Zisupton-3_DR|1649128:0.21358,((Zisupton-3_DR|1109936:0.30758,(Zisupton-3_DR|282114:0.37105,Zisupton-3_DR|133695:0.00067)0.277:0.14469)0.928:0.43386,Zisupton-3_DR|1453690:0.10892)0.906:0.34188)0.906:0.25352)0.806:0.11594)0.787:0.09348)0.764:0.08475,Zisupton-3_DR|941510:0.36759)0.563:0.04253,(((Zisupton-3_DR|854347:0.36132,Zisupton-3_DR|1856176:0.00064)0.468:0.08299,(Zisupton-3_DR|854345:0.41469,Zisupton-3_DR|1241535:0.15798)0.828:0.24750)0.824:0.17158,(Zisupton-3_DR|523677:0.14199,(Zisupton-3_DR|1954600:0.00067,Zisupton-3_DR|1174129:0.34968)0.812:0.11835)0.915:0.26229)0.468:0.10661)0.755:0.13176,(((Zisupton-3_DR|206726:0.11812,Zisupton-3_DR|941507:0.03655)0.981:0.62409,Zisupton-3_DR|606754:0.53828)0.651:0.05003,(((Zisupton-3_DR|1031384:0.38918,(((Zisupton-3_DR|206723:0.32518,Zisupton-3_DR|606779:0.05879)0.779:0.07114,Zisupton-3_DR|2042326:0.04590)0.915:0.15689,((Zisupton-3_DR|523656:0.34646,(Zisupton-3_DR|1856158:0.09578,Zisupton-3_DR|692551:0.41952)0.694:0.07009)0.593:0.00069,Zisupton-3_DR|2083750:0.00065)0.708:0.06307)0.021:0.05582)0.072:0.00311,(Zisupton-3_DR|1453669:0.06187,Zisupton-3_DR|1174124:0.35656)0.575:0.07638)0.732:0.08620,Zisupton-3_DR|1954589:0.15461)0.762:0.13070)0.496:0.07509)0.769:0.10282)0.483:0.01352,(((Zisupton-3_DR|692527:0.13766,((Zisupton-3_DR|692538:0.07875,Zisupton-3_DR|1954609:0.06250)0.904:0.14718,(Zisupton-3_DR|1373934:0.21185,((Zisupton-3_DR|282109:0.00068,Zisupton-3_DR|1312075:0.11080)0.998:0.52315,(Zisupton-3_DR|362205:0.00065,Zisupton-3_DR|1174117:0.28113)0.760:0.09051)0.620:0.05898)0.746:0.06132)0.781:0.09278)0.693:0.07647,((Zisupton-3_DR|1312076:0.32104,(Zisupton-3_DR|606764:0.38097,Zisupton-3_DR|1856189:0.17205)0.187:0.18060)0.259:0.00304,(Zisupton-3_DR|1856202:0.23177,(((Zisupton-3_DR|775847:0.44619,Zisupton-3_DR|1649121:0.00064)0.959:0.31545,(((Zisupton-3_DR|775854:0.15172,Zisupton-3_DR|1649124:0.10798)0.620:0.08748,Zisupton-3_DR|282095:0.10521)0.727:0.15144,Zisupton-3_DR|206737:0.04282)0.778:0.17755)0.554:0.04563,Zisupton-3_DR|1954579:0.11676)0.095:0.00125)0.366:0.15756)0.841:0.16760)0.547:0.10487,(((Zisupton-3_DR|362208:0.00068,Zisupton-3_DR|362221:0.20787)0.719:0.10560,Zisupton-3_DR|55248:0.00068)0.991:0.29891,(Zisupton-3_DR|55253:0.00063,(Zisupton-3_DR|523665:0.08556,Zisupton-3_DR|1539450:0.11944)0.842:0.29279)0.000:0.07609)0.886:0.22855)0.714:0.11567)0.802:0.08613,((((Zisupton-3_DR|1312088:0.03063,Zisupton-3_DR|1856200:0.00064)0.797:0.11526,(Zisupton-3_DR|1539436:0.27878,(((Zisupton-3_DR|1031404:0.31613,Zisupton-3_DR|1241547:0.00059)0.874:0.22611,Zisupton-3_DR|1373939:0.41287)0.661:0.02942,(Zisupton-3_DR|606782:0.21279,(Zisupton-3_DR|606758:0.24875,Zisupton-3_DR|1751743:0.15786)0.769:0.26328)0.337:0.09268)0.729:0.16937)0.892:0.26961)0.101:0.00092,((Zisupton-3_DR|55267:0.00063,Zisupton-3_DR|1539423:0.17701)0.169:0.06546,Zisupton-3_DR|1649130:0.23619)0.839:0.14506)0.890:0.18762,((((Zisupton-3_DR|1751769:0.21116,Zisupton-3_DR|1031398:0.15484)0.840:0.16615,Zisupton-3_DR|133684:0.16940)0.922:0.38132,((Zisupton-3_DR|854334:0.98786,Zisupton-3_DR|523670:0.06995)0.502:0.34211,Zisupton-3_DR|941513:0.22427)0.752:0.14976)0.695:0.08720,((Zisupton-3_DR|1539444:0.03408,((Zisupton-3_DR|1751764:0.26375,Zisupton-3_DR|1539448:0.00069)0.598:0.05080,(Zisupton-3_DR|1539443:0.03184,(Zisupton-3_DR|1539442:0.01100,((((Zisupton-3_DR|1539439:0.00065,Zisupton-3_DR|1539449:0.00064)0.957:0.03292,Zisupton-3_DR|1539445:0.00065)0.934:0.02193,Zisupton-3_DR|1539441:0.07252)0.551:0.00065,Zisupton-3_DR|1539447:0.01083)1.000:0.00127)0.508:0.01129)0.731:0.01326)0.899:0.04974)0.886:0.14800,(Zisupton-3_DR|1856187:0.13385,Zisupton-3_DR|941528:0.27532)0.821:0.22499)0.711:0.04157)0.164:0.02111)0.842:0.06037)0.802:0.06582)0.736:0.02951,((((Zisupton-3_DR|1031386:0.28890,(Zisupton-3_DR|606786:0.44019,Zisupton-3_DR|1649127:0.00065)0.125:0.22123)0.989:0.25051,(((Zisupton-3_DR|692522:0.00064,Zisupton-3_DR|1312067:0.17166)0.581:0.05372,(Zisupton-3_DR|55265:0.44338,(Zisupton-3_DR|55266:0.06446,Zisupton-3_DR|1241538:0.12982)0.534:0.08695)0.378:0.15384)0.854:0.16222,(Zisupton-3_DR|2042350:0.03290,((Zisupton-3_DR|1856165:0.41514,(Zisupton-3_DR|1453672:0.00062,Zisupton-3_DR|282111:0.52728)0.825:0.11608)0.358:0.04316,(Zisupton-3_DR|606765:0.26748,Zisupton-3_DR|1856178:0.00060)0.976:0.51447)0.754:0.16239)0.985:0.29716)0.685:0.04936)0.876:0.15211,(((((((Zisupton-3_DR|606766:0.00068,Zisupton-3_DR|1954577:0.00065)0.745:0.25900,((Zisupton-3_DR|1856184:0.00065,(Zisupton-3_DR|1241531:0.00064,(Zisupton-3_DR|445507:0.07439,(Zisupton-3_DR|445522:0.14870,Zisupton-3_DR|1031393:0.00064)0.829:0.05211)0.057:0.00063)0.996:0.00091)0.342:0.16513,((Zisupton-3_DR|133697:0.04633,(Zisupton-3_DR|854337:0.13202,Zisupton-3_DR|133703:0.07755)0.769:0.07359)0.758:0.07144,((((Zisupton-3_DR|692545:0.00061,Zisupton-3_DR|1954610:0.28646)0.515:0.00093,Zisupton-3_DR|55256:0.00065)0.690:0.08367,((Zisupton-3_DR|775853:0.00064,Zisupton-3_DR|1649110:0.09181)0.298:0.08846,Zisupton-3_DR|775819:0.19290)0.766:0.09206)0.688:0.06176,((Zisupton-3_DR|282120:0.00065,(Zisupton-3_DR|1373947:0.00065,(Zisupton-3_DR|362207:0.00064,Zisupton-3_DR|2042343:0.00065)0.949:0.11808)0.098:0.05262)0.961:0.18487,Zisupton-3_DR|775838:0.01259)0.280:0.08754)0.878:0.12392)0.357:0.00986)0.517:0.06039)0.580:0.00092,Zisupton-3_DR|1954572:0.19705)0.635:0.10126,Zisupton-3_DR|362212:0.07187)0.727:0.05677,(Zisupton-3_DR|1031395:0.00094,(Zisupton-3_DR|1453683:0.00070,Zisupton-3_DR|1539454:0.00060)0.999:0.69192)0.793:0.17716)0.859:0.18369,(Zisupton-3_DR|1373940:0.00060,(Zisupton-3_DR|445533:0.20917,Zisupton-3_DR|133690:0.00122)0.252:0.13848)0.879:0.14682)0.000:0.00068,(Zisupton-3_DR|1856190:0.32988,((Zisupton-3_DR|2118346:0.15515,(Zisupton-3_DR|1539433:0.09040,(Zisupton-3_DR|282106:0.00067,Zisupton-3_DR|1856196:0.20004)0.372:0.18813)0.752:0.07791)0.487:0.10163,Zisupton-3_DR|692546:0.17207)0.236:0.03628)0.442:0.08590)0.901:0.18535)0.685:0.04553,((((Zisupton-3_DR|1539440:0.51682,(Zisupton-3_DR|854352:0.21159,Zisupton-3_DR|941526:0.06479)0.818:0.34079)0.343:0.21067,Zisupton-3_DR|206724:0.22173)0.543:0.02356,Zisupton-3_DR|692542:0.18749)0.877:0.18706,((((((Zisupton-3_DR|1954601:0.44566,(Zisupton-3_DR|1856199:0.57518,(Zisupton-3_DR|282102:1.71030,Zisupton-3_DR|2042348:0.22139)0.364:0.17803)0.906:0.39677)0.608:0.24852,Zisupton-3_DR|1649117:0.00091)0.616:0.10364,Zisupton-3_DR|282094:0.18560)0.851:0.17756,((Zisupton-3_DR|1031400:0.00066,Zisupton-3_DR|1312091:0.00066)0.740:0.10815,Zisupton-3_DR|2098421:0.00060)0.989:0.36698)0.780:0.12062,(((Zisupton-3_DR|854356:0.67353,(Zisupton-3_DR|1856181:0.10974,Zisupton-3_DR|854349:0.34892)0.640:0.14540)0.927:0.36756,(Zisupton-3_DR|1539438:0.00064,(Zisupton-3_DR|854359:0.16737,((Zisupton-3_DR|523668:0.32812,Zisupton-3_DR|854340:0.18659)0.944:0.42331,Zisupton-3_DR|854361:0.45652)0.202:0.00067)0.874:0.15519)0.343:0.00448)0.119:0.05905,((Zisupton-3_DR|362230:0.18295,Zisupton-3_DR|1751752:0.24509)0.198:0.19601,(Zisupton-3_DR|1751746:0.26746,Zisupton-3_DR|1373949:0.33283)0.820:0.20496)0.878:0.28425)0.853:0.16466)0.824:0.11241,(((Zisupton-3_DR|1649123:0.18223,Zisupton-3_DR|1856168:0.14466)0.831:0.18978,(Zisupton-3_DR|1312082:0.10990,((((Zisupton-3_DR|1174135:0.16740,(Zisupton-3_DR|1954581:0.00065,Zisupton-3_DR|2084813:0.30214)0.632:0.17436)0.491:0.15493,(Zisupton-3_DR|1649113:0.00067,Zisupton-3_DR|1856162:0.18209)0.914:0.24647)0.813:0.13846,((Zisupton-3_DR|55245:0.17724,Zisupton-3_DR|1751768:0.34447)0.652:0.04381,Zisupton-3_DR|362210:0.00060)0.940:0.29540)0.570:0.04494,Zisupton-3_DR|133687:0.21339)0.754:0.06356)0.754:0.10383)0.887:0.23655,((((Zisupton-3_DR|775820:0.26284,Zisupton-3_DR|1856203:0.00063)0.871:0.22140,((Zisupton-3_DR|133701:0.32235,Zisupton-3_DR|1109949:0.45217)0.814:0.00090,Zisupton-3_DR|1241536:0.62497)0.792:0.12733)0.436:0.04056,(Zisupton-3_DR|523666:0.00067,Zisupton-3_DR|854351:0.43186)0.840:0.45288)0.880:0.19312,(((((Zisupton-3_DR|362235:0.12873,(Zisupton-3_DR|445524:0.00067,Zisupton-3_DR|941491:0.00060)0.001:0.21311)0.798:0.28995,(Zisupton-3_DR|941517:0.11233,Zisupton-3_DR|1539426:0.00067)0.529:0.15627)0.596:0.11469,((Zisupton-3_DR|362204:0.07484,(Zisupton-3_DR|1031390:0.04921,(Zisupton-3_DR|1241546:0.17118,Zisupton-3_DR|1954592:0.00067)0.617:0.21999)0.784:0.06048)0.840:0.15018,((((Zisupton-3_DR|692550:0.00062,Zisupton-3_DR|1856185:0.10741)0.943:0.34237,(Zisupton-3_DR|692541:0.00060,Zisupton-3_DR|1751747:0.00068)0.999:0.60619)0.069:0.00092,(Zisupton-3_DR|1751755:0.09294,Zisupton-3_DR|2114602:0.33013)0.811:0.16243)0.726:0.04152,Zisupton-3_DR|1241548:0.42551)0.656:0.05193)0.668:0.11977)0.466:0.06632,((Zisupton-3_DR|2042351:0.03078,(Zisupton-3_DR|941523:0.00067,Zisupton-3_DR|133688:0.00065)0.919:0.27149)0.731:0.22099,(((((((Zisupton-3_DR|282116:0.41274,Zisupton-3_DR|606790:0.10366)0.917:0.39200,Zisupton-3_DR|1539427:0.00092)0.825:0.27197,(Zisupton-3_DR|55257:0.27571,Zisupton-3_DR|1031392:0.32640)0.783:0.17821)0.660:0.06451,(Zisupton-3_DR|1649109:0.14698,Zisupton-3_DR|445530:0.33646)0.740:0.11976)0.707:0.07315,(Zisupton-3_DR|1031407:0.10381,Zisupton-3_DR|2042339:0.00062)0.703:0.19905)0.000:0.07578,((((Zisupton-3_DR|606761:0.00092,Zisupton-3_DR|1751762:0.18042)0.927:0.58502,Zisupton-3_DR|1856174:0.24069)0.736:0.12762,((Zisupton-3_DR|55260:0.00064,Zisupton-3_DR|2042363:0.00067)1.000:0.66984,Zisupton-3_DR|1856167:0.15708)0.000:0.00170)0.808:0.19559,(Zisupton-3_DR|2097142:0.13415,(Zisupton-3_DR|362218:0.00065,Zisupton-3_DR|2042356:0.00060)0.962:0.21480)0.934:0.36269)0.321:0.20825)0.577:0.08032,((Zisupton-3_DR|1031388:0.08779,(((Zisupton-3_DR|445517:0.40326,(Zisupton-3_DR|941529:0.51288,Zisupton-3_DR|1373944:0.16632)0.749:0.12756)0.871:0.33834,((Zisupton-3_DR|133683:0.42494,((Zisupton-3_DR|206719:0.00069,Zisupton-3_DR|445531:0.00059)0.817:0.51237,(Zisupton-3_DR|1453679:0.00068,Zisupton-3_DR|1751763:0.47134)0.325:0.12167)0.435:0.14686)0.175:0.13067,(Zisupton-3_DR|133702:0.21200,Zisupton-3_DR|1241534:0.07060)0.749:0.12874)0.552:0.17248)0.476:0.08289,(((Zisupton-3_DR|1453688:0.03012,(Zisupton-3_DR|2042331:0.04834,(Zisupton-3_DR|206730:0.05946,Zisupton-3_DR|2042346:0.14499)0.663:0.04666)0.780:0.07830)0.736:0.08797,(Zisupton-3_DR|523664:0.16197,Zisupton-3_DR|606768:0.22973)0.959:0.41645)0.814:0.12012,Zisupton-3_DR|55263:0.30549)0.744:0.06831)0.810:0.10466)0.000:0.00060,((Zisupton-3_DR|523657:0.40636,Zisupton-3_DR|1241540:0.00065)0.930:0.26059,(Zisupton-3_DR|362213:0.20806,Zisupton-3_DR|1453685:0.00091)0.959:0.33650)0.804:0.12815)0.847:0.12752)0.455:0.08527)0.945:0.17441)0.926:0.13718,(((Zisupton-3_DR|775842:0.42809,Zisupton-3_DR|1751774:0.30537)0.917:0.31051,(Zisupton-3_DR|1453674:0.51898,Zisupton-3_DR|1312086:0.43346)0.415:0.21645)0.881:0.30508,((Zisupton-3_DR|1539452:0.00067,(Zisupton-3_DR|775834:0.44109,Zisupton-3_DR|1856180:0.10560)0.000:0.00067)0.959:0.13861,((Zisupton-3_DR|2042342:0.38436,Zisupton-3_DR|2042358:0.00067)0.465:0.07949,Zisupton-3_DR|941524:0.33718)0.716:0.23004)0.486:0.09285)0.637:0.05124)0.080:0.00435)0.000:0.02509)0.663:0.07913)0.000:0.02537)0.226:0.03606)0.761:0.05225)0.857:0.06142)0.772:0.08809,(((Zisupton-3_DR|362233:0.07163,((Zisupton-3_DR|1373960:0.10379,(((Zisupton-3_DR|775821:0.00066,Zisupton-3_DR|1312079:0.00064)0.990:0.37310,Zisupton-3_DR|206731:0.28521)0.634:0.15549,(Zisupton-3_DR|206720:0.11071,Zisupton-3_DR|1174136:0.00067)0.490:0.12791)0.546:0.07559)0.328:0.14477,(Zisupton-3_DR|1241530:0.43113,(Zisupton-3_DR|854341:0.00064,Zisupton-3_DR|1031406:0.09413)0.999:0.36365)0.328:0.06610)0.298:0.04176)0.816:0.13380,((Zisupton-3_DR|206727:0.00065,Zisupton-3_DR|445504:0.00064)0.998:0.49890,(((Zisupton-3_DR|606785:0.33694,((Zisupton-3_DR|692531:0.19847,Zisupton-3_DR|941522:0.00065)0.827:0.15147,((Zisupton-3_DR|282122:0.00093,Zisupton-3_DR|1856164:0.05364)0.280:0.16535,((Zisupton-3_DR|1373955:0.00068,Zisupton-3_DR|1856204:0.00064)0.998:0.28578,Zisupton-3_DR|692530:0.12729)0.839:0.14943)0.750:0.11815)0.217:0.08062)0.641:0.17782,(Zisupton-3_DR|133682:0.00065,Zisupton-3_DR|282113:0.00092)0.963:0.42883)0.613:0.15601,(Zisupton-3_DR|775827:0.00068,Zisupton-3_DR|1453677:0.00063)0.990:0.33987)0.769:0.13704)0.427:0.06377)0.859:0.15627,(Zisupton-3_DR|1539425:0.05764,(Zisupton-3_DR|775846:0.05723,((Zisupton-3_DR|133692:0.00060,Zisupton-3_DR|1954575:0.00065)1.000:0.27733,(Zisupton-3_DR|55247:0.07735,(Zisupton-3_DR|1751772:0.19432,Zisupton-3_DR|445502:0.13842)0.479:0.11192)0.827:0.15245)0.814:0.10199)0.838:0.13263)0.311:0.06814)0.178:0.06156)0.283:0.02393)0.855:0.09398,(((((Zisupton-3_DR|445521:0.00066,Zisupton-3_DR|1312065:0.00063)0.978:0.26489,Zisupton-3_DR|2042323:0.27329)0.378:0.10525,(Zisupton-3_DR|1373937:0.30062,Zisupton-3_DR|1954587:0.00064)0.478:0.11307)0.887:0.20447,(Zisupton-3_DR|606775:0.15165,(Zisupton-3_DR|1539421:0.00060,Zisupton-3_DR|1856161:0.14139)0.963:0.25329)0.927:0.22199)0.718:0.04873,(((Zisupton-3_DR|206722:0.11609,(Zisupton-3_DR|282105:0.31643,Zisupton-3_DR|362231:0.54828)0.082:0.17065)0.799:0.12094,(Zisupton-3_DR|854336:0.13374,Zisupton-3_DR|1453681:0.00065)0.001:0.21010)0.000:0.05453,((Zisupton-3_DR|1751766:0.00070,Zisupton-3_DR|1856169:0.21869)0.723:0.13471,(Zisupton-3_DR|133700:0.00061,Zisupton-3_DR|854330:0.00068)0.997:0.52390)0.751:0.16676)0.920:0.24292)0.388:0.02804);
```
