## Supplementary Data 2 for "A genomic portrait of zebrafish transposable elements and their spatiotemporal embryonic expression": Zisupton-4_DR.mafft.nwk

```
(((Zisupton-4_DR|1856210:0.12723,(Zisupton-4_DR|1856207:0.21622,(Zisupton-4_DR|854363:0.10764,Zisupton-4_DR|1856209:0.08586)0.935:0.16192)0.789:0.10478)0.944:0.37144,Zisupton-4_DR|1856208:0.05146)0.809:0.24031,Zisupton-4_DR|1453691:0.26124,(((Zisupton-4_DR|606792:0.58882,(Zisupton-4_DR|775856:0.37870,(Zisupton-4_DR|941531:0.05929,Zisupton-4_DR|1539456:0.09688)1.000:0.21057)0.306:0.02414)1.000:0.19823,Zisupton-4_DR|854364:0.03451)0.475:0.00579,Zisupton-4_DR|445539:0.13730)0.693:0.08831);
```
