## Supplementary Data 2 for "A genomic portrait of zebrafish transposable elements and their spatiotemporal embryonic expression": Zisupton-5_DR.mafft.nwk

```
((Zisupton-5_DR|2080086:0.00941,(Zisupton-5_DR|1539464:0.00060,Zisupton-5_DR|1539474:0.00060)0.998:0.00663)0.983:0.00221,((Zisupton-5_DR|1539479:0.00775,(Zisupton-5_DR|1539466:0.00912,Zisupton-5_DR|1539482:0.00596)0.981:0.00348)0.648:0.00059,Zisupton-5_DR|1539483:0.00949)0.853:0.00064,((((Zisupton-5_DR|1539461:0.01160,Zisupton-5_DR|1539465:0.01050)0.909:0.00121,(Zisupton-5_DR|1539485:0.01091,((Zisupton-5_DR|1174140:1.19699,Zisupton-5_DR|1539463:0.00221)0.208:0.00861,(((Zisupton-5_DR|1539486:0.02170,(Zisupton-5_DR|1539476:0.00211,Zisupton-5_DR|1539477:0.00081)0.986:0.00445)0.716:0.00456,(Zisupton-5_DR|2083358:0.02249,Zisupton-5_DR|1539475:0.00318)0.913:0.00421)0.963:0.00556,Zisupton-5_DR|2080409:0.00999)0.877:0.00156)0.260:0.00059)0.612:0.00127)0.845:0.00077,(((Zisupton-5_DR|1031414:1.04714,Zisupton-5_DR|1174139:0.01631)0.339:0.00191,(Zisupton-5_DR|1856213:0.02125,Zisupton-5_DR|1241550:0.10934)0.080:0.00055)0.179:0.00081,((((Zisupton-5_DR|2114851:0.01035,Zisupton-5_DR|1539471:0.01114)0.828:0.00130,(((((Zisupton-5_DR|282128:0.08288,Zisupton-5_DR|941534:0.17700)0.785:0.03576,(Zisupton-5_DR|941533:0.08700,((Zisupton-5_DR|55275:0.02191,Zisupton-5_DR|2083277:0.07362)0.598:0.04214,((Zisupton-5_DR|1031413:0.00920,(Zisupton-5_DR|523681:0.17699,Zisupton-5_DR|1856214:0.10997)0.867:0.18164)0.014:0.00075,Zisupton-5_DR|1031412:0.00490)0.998:0.02111)0.989:0.02717)0.000:0.00184)0.643:0.00760,(((Zisupton-5_DR|1174141:0.00059,Zisupton-5_DR|1649131:0.62968)0.523:0.17220,Zisupton-5_DR|606793:0.64058)0.000:0.00452,(Zisupton-5_DR|854366:0.06153,(((((Zisupton-5_DR|1539458:0.53137,(Zisupton-5_DR|1539457:0.26182,Zisupton-5_DR|1751776:0.11855)0.858:0.16742)0.764:0.16226,((Zisupton-5_DR|1453698:0.21881,(Zisupton-5_DR|1751777:0.07114,(Zisupton-5_DR|523679:0.01631,Zisupton-5_DR|1453697:0.02043)0.921:0.01629)0.985:0.08385)1.000:0.52358,(Zisupton-5_DR|1373962:0.00055,Zisupton-5_DR|854365:0.00055)0.893:0.17130)0.452:0.07673)0.000:0.01454,Zisupton-5_DR|1954615:0.44458)0.204:0.01562,(((Zisupton-5_DR|1954613:0.11820,(Zisupton-5_DR|282127:0.28219,Zisupton-5_DR|2042366:0.12689)0.068:0.07503)0.981:0.43327,(Zisupton-5_DR|523680:0.50460,Zisupton-5_DR|1031415:0.35814)0.868:0.26135)0.251:0.02361,((Zisupton-5_DR|1241552:0.03755,((Zisupton-5_DR|1453694:0.10712,((((Zisupton-5_DR|1954614:0.37332,Zisupton-5_DR|941537:0.11110)0.940:0.11772,Zisupton-5_DR|1539468:0.26199)0.796:0.05888,Zisupton-5_DR|133710:0.11429)0.568:0.02594,Zisupton-5_DR|854368:0.14264)0.779:0.02947)0.814:0.02273,(((((Zisupton-5_DR|941536:0.15297,Zisupton-5_DR|445541:0.06444)0.700:0.01300,(((((Zisupton-5_DR|1241551:0.13122,(Zisupton-5_DR|775857:0.12314,Zisupton-5_DR|2042365:0.05681)0.990:0.17260)0.669:0.03738,Zisupton-5_DR|1453692:0.10762)0.701:0.01307,(Zisupton-5_DR|1031409:0.09243,Zisupton-5_DR|1856211:0.05982)1.000:0.16521)0.500:0.00790,Zisupton-5_DR|2042364:0.10436)0.708:0.01793,(Zisupton-5_DR|606794:0.09629,(Zisupton-5_DR|1751775:0.03126,(Zisupton-5_DR|1453696:0.10625,Zisupton-5_DR|1649132:0.06670)0.867:0.00059)0.710:0.00968)0.846:0.03388)0.979:0.09354)0.670:0.00157,(Zisupton-5_DR|1031411:0.11235,(Zisupton-5_DR|133709:0.08676,Zisupton-5_DR|206746:0.09870)0.373:0.00954)0.785:0.01659)0.711:0.00590,(Zisupton-5_DR|1856215:0.05654,Zisupton-5_DR|854367:0.09666)0.164:0.00059)0.764:0.04957,Zisupton-5_DR|941535:0.06845)0.593:0.00061)0.984:0.06723)0.732:0.00664,(Zisupton-5_DR|282126:0.19166,(((Zisupton-5_DR|1453695:0.06638,Zisupton-5_DR|445540:0.08929)0.682:0.01652,(Zisupton-5_DR|1373963:0.04489,Zisupton-5_DR|1031410:0.09743)0.769:0.02984)0.391:0.06292,(Zisupton-5_DR|1954616:0.09117,(Zisupton-5_DR|1453699:0.05092,Zisupton-5_DR|1856212:0.06353)0.820:0.03388)0.879:0.07837)0.421:0.03050)0.626:0.02262)0.621:0.02064)0.976:0.17854)0.392:0.06268,Zisupton-5_DR|692552:0.25418)0.809:0.13028)0.000:0.00059)0.939:0.03720)0.097:0.02449,Zisupton-5_DR|1453693:0.09298)0.798:0.02827,((Zisupton-5_DR|1539472:0.01101,Zisupton-5_DR|1539459:0.00910)0.096:0.00134,Zisupton-5_DR|1539481:0.01010)0.995:0.00445)0.805:0.00103)0.715:0.00114,((Zisupton-5_DR|1539467:0.02626,Zisupton-5_DR|1539478:0.01306)0.985:0.00950,((Zisupton-5_DR|1539473:0.07102,(Zisupton-5_DR|1539470:0.00109,Zisupton-5_DR|1539469:0.01582)0.285:0.00138)0.972:0.01750,(Zisupton-5_DR|941532:0.00190,Zisupton-5_DR|1539460:0.00127)0.982:0.00429)1.000:0.00819)0.853:0.00147)0.898:0.00059,(Zisupton-5_DR|1539480:0.00986,Zisupton-5_DR|1539462:0.01579)0.063:0.00060)1.000:0.20194)0.345:0.00060)0.991:0.00164,((Zisupton-5_DR|1539487:0.00923,Zisupton-5_DR|1539488:0.01032)0.568:0.00442,Zisupton-5_DR|1539484:0.01255)0.808:0.00094)1.000:0.00560);
```
