## Supplementary Data 2 for "A genomic portrait of zebrafish transposable elements and their spatiotemporal embryonic expression": Zisupton-6_DR.mafft.nwk

```
((Zisupton-6_DR|55371:0.00069,((Zisupton-6_DR|55454:0.01380,(Zisupton-6_DR|55395:0.00070,Zisupton-6_DR|55926:0.00068)0.925:0.06194)0.068:0.00074,(Zisupton-6_DR|55380:0.05112,Zisupton-6_DR|56199:0.01735)0.742:0.00839)0.124:0.02908)0.099:0.00075,((Zisupton-6_DR|55396:0.07568,(Zisupton-6_DR|133853:0.10085,Zisupton-6_DR|133924:0.00068)0.670:0.03269)0.316:0.04183,(((((Zisupton-6_DR|56132:0.27460,(Zisupton-6_DR|55373:0.05602,(Zisupton-6_DR|55556:0.33325,Zisupton-6_DR|133850:0.35776)0.696:0.05892)0.798:0.07429)0.946:0.07932,(Zisupton-6_DR|55994:0.08476,Zisupton-6_DR|133922:0.10364)0.733:0.01474)0.966:0.06026,(Zisupton-6_DR|55383:0.00069,(Zisupton-6_DR|56055:0.00069,(Zisupton-6_DR|55372:0.03604,(Zisupton-6_DR|55431:0.00069,Zisupton-6_DR|55488:0.07230)0.000:0.01358)0.345:0.06979)0.036:0.00064)0.821:0.07012)0.895:0.08683,((((Zisupton-6_DR|55422:0.00069,Zisupton-6_DR|55808:1.18900)0.504:0.00744,Zisupton-6_DR|133880:0.15279)0.858:0.04336,Zisupton-6_DR|56009:0.07824)0.715:0.01440,((Zisupton-6_DR|56164:0.00070,Zisupton-6_DR|133854:0.06767)0.955:0.13151,(Zisupton-6_DR|55434:0.30633,(Zisupton-6_DR|55378:0.34560,Zisupton-6_DR|55430:0.20457)0.983:0.16527)0.813:0.05016)0.112:0.09962)0.903:0.06121)0.581:0.05938,((Zisupton-6_DR|56200:0.00069,((Zisupton-6_DR|55925:0.32239,(Zisupton-6_DR|55442:0.00930,Zisupton-6_DR|56157:0.09817)0.233:0.01069)0.639:0.20907,Zisupton-6_DR|133839:0.16888)0.506:0.06812)0.737:0.03764,(Zisupton-6_DR|133800:0.23619,((Zisupton-6_DR|55385:0.00069,Zisupton-6_DR|56073:0.02401)0.994:0.10069,((Zisupton-6_DR|56078:0.53660,Zisupton-6_DR|56160:0.00069)0.972:0.11886,(Zisupton-6_DR|133926:0.00069,(Zisupton-6_DR|56163:0.05451,(Zisupton-6_DR|56007:0.01445,Zisupton-6_DR|133925:0.00069)0.534:0.00644)0.667:0.00076)0.000:0.00075)0.598:0.02789)0.994:0.11423)0.777:0.03902)0.606:0.11359)0.771:0.06206)0.201:0.03285,(((((((Zisupton-6_DR|55362:0.32816,(Zisupton-6_DR|133824:0.14085,(((((Zisupton-6_DR|133920:0.00070,Zisupton-6_DR|133878:0.24788)0.927:0.04595,Zisupton-6_DR|55329:0.20104)0.868:0.02165,Zisupton-6_DR|133855:0.01356)0.945:0.07831,Zisupton-6_DR|133907:0.16979)0.759:0.03269,(((((Zisupton-6_DR|55839:1.71775,Zisupton-6_DR|133779:0.06723)0.473:0.25142,Zisupton-6_DR|55997:0.08280)0.793:0.07680,((((Zisupton-6_DR|55589:0.06320,Zisupton-6_DR|133783:0.19732)0.993:0.42642,(Zisupton-6_DR|55854:0.52646,Zisupton-6_DR|56051:0.59917)0.616:0.03034)0.397:0.09896,Zisupton-6_DR|55936:0.00069)0.752:0.12168,Zisupton-6_DR|133862:0.01452)0.389:0.00075)0.181:0.00068,Zisupton-6_DR|133753:0.00069)0.994:0.15837,Zisupton-6_DR|56117:0.10176)0.583:0.13475)0.980:0.08008)0.702:0.01055)0.803:0.02570,Zisupton-6_DR|55468:0.10553)0.744:0.01735,((Zisupton-6_DR|55382:0.00157,Zisupton-6_DR|55381:0.00069)0.115:0.00085,((Zisupton-6_DR|55370:0.22855,(Zisupton-6_DR|133838:0.05851,(Zisupton-6_DR|55794:0.12284,(Zisupton-6_DR|55397:0.03011,(((Zisupton-6_DR|133927:0.01133,(Zisupton-6_DR|55411:0.01790,((Zisupton-6_DR|55364:0.23038,((((Zisupton-6_DR|55662:0.25362,Zisupton-6_DR|55530:0.94264)0.805:0.10463,Zisupton-6_DR|55737:0.36152)0.925:0.25517,Zisupton-6_DR|55410:0.05151)0.771:0.13548,(Zisupton-6_DR|55358:0.26395,Zisupton-6_DR|133869:0.11561)0.261:0.05004)0.976:0.15833)0.054:0.00936,Zisupton-6_DR|133860:0.54892)0.585:0.00506)0.366:0.00792)0.027:0.00080,Zisupton-6_DR|56008:0.04295)0.486:0.00070,Zisupton-6_DR|133751:0.00655)0.887:0.06259)0.692:0.09943)0.512:0.02286)0.000:0.04956)0.326:0.01144,((Zisupton-6_DR|55924:0.05562,Zisupton-6_DR|133799:0.23977)0.853:0.05454,((((Zisupton-6_DR|55416:0.13778,(Zisupton-6_DR|133877:0.09567,Zisupton-6_DR|133843:0.13269)0.887:0.03823)0.159:0.00368,Zisupton-6_DR|56162:0.00696)0.193:0.02535,(((Zisupton-6_DR|55403:0.00962,(Zisupton-6_DR|55409:0.10193,(Zisupton-6_DR|55408:0.05308,Zisupton-6_DR|55870:0.05254)0.755:0.03069)0.806:0.06354)0.314:0.05230,Zisupton-6_DR|55441:0.00761)0.206:0.00075,Zisupton-6_DR|55379:0.00680)0.073:0.00075)0.671:0.04313,(Zisupton-6_DR|56086:0.03577,Zisupton-6_DR|133857:0.11414)0.909:0.10739)0.742:0.03930)0.711:0.02807)0.615:0.01838)0.631:0.05545)0.131:0.02585,Zisupton-6_DR|55404:0.00138)0.945:0.06648,((Zisupton-6_DR|56167:0.04618,(Zisupton-6_DR|56158:0.07443,Zisupton-6_DR|133840:0.00069)0.796:0.00891)0.976:0.11616,(((Zisupton-6_DR|55386:0.00069,Zisupton-6_DR|55398:0.00795)0.990:0.00075,Zisupton-6_DR|133881:0.03072)0.854:0.02331,(Zisupton-6_DR|56159:0.07603,(Zisupton-6_DR|133865:0.08824,(Zisupton-6_DR|55628:0.36047,Zisupton-6_DR|55871:0.21995)0.799:0.06877)0.648:0.01056)0.892:0.05756)0.388:0.01214)0.964:0.09577)0.023:0.07727,Zisupton-6_DR|55525:0.07399)0.070:0.00776,(((((((((((((Zisupton-6_DR|56018:0.52151,Zisupton-6_DR|133786:0.05125)0.763:0.05578,(Zisupton-6_DR|55651:0.07310,Zisupton-6_DR|133825:0.00068)0.995:0.37641)0.789:0.08588,Zisupton-6_DR|56071:0.32590)0.773:0.08809,(Zisupton-6_DR|56178:0.30029,Zisupton-6_DR|133803:0.00069)0.914:0.16357)0.645:0.04580,((((Zisupton-6_DR|133819:0.14783,(Zisupton-6_DR|55977:0.36005,(Zisupton-6_DR|55734:0.17655,Zisupton-6_DR|56017:0.66412)0.736:0.31961)0.754:0.12258)0.902:0.10320,((Zisupton-6_DR|133937:0.05052,Zisupton-6_DR|55399:0.18606)0.827:0.06579,(((Zisupton-6_DR|55493:0.18001,Zisupton-6_DR|55476:0.76902)1.000:0.68300,(Zisupton-6_DR|56039:0.44106,(Zisupton-6_DR|55550:0.20267,(Zisupton-6_DR|55993:0.17029,Zisupton-6_DR|133902:0.21376)0.757:0.10145)0.956:0.19143)0.991:0.36872)0.000:0.00069,(Zisupton-6_DR|133876:0.05264,(Zisupton-6_DR|55487:0.00075,(Zisupton-6_DR|56056:0.00068,(Zisupton-6_DR|133845:0.00069,Zisupton-6_DR|133846:0.23154)0.935:0.10062)0.882:0.17301)0.965:0.41010)0.795:0.04474)0.939:0.12655)0.638:0.03653)0.715:0.06049,((((Zisupton-6_DR|55650:0.25893,((Zisupton-6_DR|55899:0.46999,(Zisupton-6_DR|55555:0.63782,Zisupton-6_DR|133864:0.04848)0.645:0.04826)0.925:0.11735,(Zisupton-6_DR|133962:0.49989,((((Zisupton-6_DR|55982:0.29954,Zisupton-6_DR|55572:0.19891)0.935:0.25371,Zisupton-6_DR|55384:0.22249)0.952:0.19937,((Zisupton-6_DR|55565:0.24643,((Zisupton-6_DR|55823:0.34940,Zisupton-6_DR|133905:0.31235)0.935:0.30756,(Zisupton-6_DR|55658:0.45169,Zisupton-6_DR|133894:0.01420)0.947:0.18795)0.968:0.25870)0.543:0.12552,((Zisupton-6_DR|56059:0.62147,Zisupton-6_DR|56205:0.74797)0.977:0.62777,((Zisupton-6_DR|133934:0.32799,(Zisupton-6_DR|55412:0.00069,(Zisupton-6_DR|133861:0.00068,Zisupton-6_DR|55825:0.91611)0.544:0.17314)0.933:0.40125)0.994:0.48844,(Zisupton-6_DR|55702:0.24700,((((Zisupton-6_DR|56042:0.50788,Zisupton-6_DR|55419:0.18034)0.733:0.05516,Zisupton-6_DR|55905:0.06078)0.873:0.23953,(Zisupton-6_DR|55696:0.39434,(Zisupton-6_DR|55976:0.17700,(Zisupton-6_DR|55880:0.10941,Zisupton-6_DR|56062:0.34308)0.913:0.25636)0.358:0.00075)0.892:0.13032)0.006:0.00075,((Zisupton-6_DR|55968:0.04929,(Zisupton-6_DR|56036:0.62284,(Zisupton-6_DR|55965:1.12493,(Zisupton-6_DR|55302:0.73204,Zisupton-6_DR|56214:0.53597)0.469:0.09713)0.741:0.25063)0.972:0.64466)0.000:0.10325,Zisupton-6_DR|56049:0.13676)0.939:0.14821)0.846:0.09539)0.354:0.14666)0.897:0.22776)0.905:0.20956)0.868:0.11233)0.000:0.02951,(((Zisupton-6_DR|55393:0.45150,Zisupton-6_DR|55711:0.42613)0.866:0.34484,(Zisupton-6_DR|55694:1.05177,Zisupton-6_DR|55774:0.86321)0.000:0.10572)0.283:0.26795,(((Zisupton-6_DR|133889:0.41462,(Zisupton-6_DR|55771:0.13540,Zisupton-6_DR|133896:0.35316)0.694:0.12278)0.904:0.22252,(Zisupton-6_DR|55739:0.47485,(Zisupton-6_DR|55720:0.92676,Zisupton-6_DR|55800:0.57222)0.971:0.65449)0.792:0.18460)0.843:0.23204,(Zisupton-6_DR|55765:0.00068,Zisupton-6_DR|55629:1.25494)0.999:0.85054)0.967:0.53192)0.829:0.24948)0.926:0.17519)0.922:0.17564)0.888:0.07592)0.858:0.03683,Zisupton-6_DR|55675:0.06620)0.898:0.05319,(((Zisupton-6_DR|133966:0.07910,((Zisupton-6_DR|56111:0.48187,Zisupton-6_DR|133771:0.32537)0.999:0.61659,Zisupton-6_DR|133919:0.36038)0.588:0.13414)0.913:0.20026,Zisupton-6_DR|55995:0.12796)0.954:0.16871,Zisupton-6_DR|55406:0.61123)0.689:0.05015)0.824:0.04331,Zisupton-6_DR|55482:0.30774)0.957:0.09479)0.830:0.06274,(((((Zisupton-6_DR|55401:0.00069,((Zisupton-6_DR|55922:0.01704,Zisupton-6_DR|56145:0.07786)0.991:0.28794,(Zisupton-6_DR|55957:0.37720,Zisupton-6_DR|56037:0.35552)0.265:0.04709)0.760:0.06065)0.987:0.18519,((Zisupton-6_DR|55894:0.60592,Zisupton-6_DR|55713:0.00068)0.980:0.32094,(Zisupton-6_DR|55887:0.26432,Zisupton-6_DR|56183:0.09827)0.879:0.32761)0.889:0.20121)0.948:0.18183,(((Zisupton-6_DR|133904:0.15785,Zisupton-6_DR|133823:0.14040)0.847:0.10745,Zisupton-6_DR|133953:0.21198)0.972:0.26348,(Zisupton-6_DR|55484:0.22891,(((((((Zisupton-6_DR|55791:0.58845,(Zisupton-6_DR|55686:0.75840,Zisupton-6_DR|55714:0.42738)0.065:0.08111)0.897:0.24666,(Zisupton-6_DR|55595:0.00068,Zisupton-6_DR|56003:0.16393)0.758:0.06183)0.831:0.18300,((Zisupton-6_DR|55496:0.15106,(Zisupton-6_DR|133815:0.00076,Zisupton-6_DR|56016:0.35754)0.632:0.15749)0.607:0.14447,(Zisupton-6_DR|55718:0.35753,Zisupton-6_DR|133978:0.03005)0.920:0.29067)0.945:0.25410)0.689:0.11802,(((Zisupton-6_DR|55907:0.08240,Zisupton-6_DR|56070:0.45795)0.313:0.20721,Zisupton-6_DR|55777:0.64464)0.894:0.26258,(Zisupton-6_DR|133757:3.90306,((Zisupton-6_DR|56151:0.29373,Zisupton-6_DR|133739:0.15703)0.890:0.30092,(Zisupton-6_DR|55337:0.00069,Zisupton-6_DR|55501:0.17261)0.705:0.38102)0.339:0.00066)0.522:0.23349)0.901:0.20470)0.944:0.23596,(Zisupton-6_DR|56139:0.36691,(Zisupton-6_DR|55521:0.45407,Zisupton-6_DR|55999:0.85517)0.775:0.27467)0.852:0.21615)0.891:0.16772,(Zisupton-6_DR|133979:0.06391,Zisupton-6_DR|55639:0.56055)0.939:0.16064)0.249:0.07213,Zisupton-6_DR|55543:0.44269)0.757:0.11621)0.948:0.13056)0.925:0.13755)0.098:0.04692,(Zisupton-6_DR|56185:0.29417,Zisupton-6_DR|55960:0.38858)0.681:0.08199)0.431:0.10449,Zisupton-6_DR|56080:0.82052)0.849:0.08177)0.935:0.10151)0.888:0.09132,((Zisupton-6_DR|133842:0.14975,Zisupton-6_DR|55770:0.18628)0.319:0.13997,((Zisupton-6_DR|133873:0.00095,((Zisupton-6_DR|55375:0.21604,(Zisupton-6_DR|133837:0.09048,(Zisupton-6_DR|55486:0.02666,Zisupton-6_DR|133748:0.24136)0.674:0.00075)0.874:0.19034)0.986:0.43641,Zisupton-6_DR|133958:0.23621)0.451:0.07441)0.984:0.26685,((Zisupton-6_DR|55864:0.21754,Zisupton-6_DR|133849:0.25955)0.762:0.03912,Zisupton-6_DR|55789:0.26885)0.736:0.02617)0.167:0.03566)0.859:0.10231)0.343:0.03914,(Zisupton-6_DR|133874:0.38351,((Zisupton-6_DR|56146:0.19007,Zisupton-6_DR|56156:0.00070)0.889:0.16368,(Zisupton-6_DR|55814:0.30421,(Zisupton-6_DR|55566:0.38146,(Zisupton-6_DR|56085:0.07015,Zisupton-6_DR|55793:0.49438)0.048:0.05739)0.694:0.08520)0.746:0.07032)0.875:0.08011)0.827:0.06434)0.727:0.10343,(Zisupton-6_DR|133871:0.05340,(Zisupton-6_DR|56116:0.23803,(Zisupton-6_DR|55414:0.04398,((((Zisupton-6_DR|55494:0.02955,Zisupton-6_DR|133885:0.00068)0.996:0.26818,Zisupton-6_DR|55420:0.11428)0.976:0.23148,(((((((((Zisupton-6_DR|55435:0.00068,(Zisupton-6_DR|55515:0.23419,Zisupton-6_DR|56165:0.29564)0.449:0.00076)0.340:0.00076,Zisupton-6_DR|55465:0.09161)0.668:0.05706,(Zisupton-6_DR|55670:0.39167,Zisupton-6_DR|133844:0.25569)0.707:0.37893)0.330:0.09677,Zisupton-6_DR|55508:0.62536)0.195:0.18426,Zisupton-6_DR|55829:0.22662)0.060:0.00079,Zisupton-6_DR|55355:0.22073)0.776:0.17805,(Zisupton-6_DR|133863:0.14436,Zisupton-6_DR|55966:0.33467)0.697:0.03991)0.887:0.18657,(Zisupton-6_DR|55344:0.06570,Zisupton-6_DR|133851:0.08742)0.867:0.09582)0.051:0.06674,Zisupton-6_DR|133868:0.19218)0.870:0.10716)0.977:0.24776,((((Zisupton-6_DR|55661:0.35465,Zisupton-6_DR|56180:0.30742)0.563:0.18899,(Zisupton-6_DR|55489:0.36921,Zisupton-6_DR|55490:0.64565)0.741:0.10527)0.879:0.36451,(Zisupton-6_DR|55664:0.39958,Zisupton-6_DR|56096:0.11510)0.992:0.46946)0.559:0.15554,Zisupton-6_DR|133836:0.58144)0.511:0.07530)0.859:0.14804)0.464:0.00076)0.779:0.11550)0.854:0.10464)0.429:0.10697,(((((((((Zisupton-6_DR|55767:0.56365,Zisupton-6_DR|55835:0.99906)0.973:0.91004,(Zisupton-6_DR|55606:0.77882,Zisupton-6_DR|55859:1.10746)0.874:0.67057)0.911:0.77236,Zisupton-6_DR|55513:0.25558)0.294:0.18574,(((Zisupton-6_DR|55943:0.52526,Zisupton-6_DR|56120:0.19366)1.000:1.63334,((Zisupton-6_DR|133903:0.58573,(((Zisupton-6_DR|133792:0.22383,Zisupton-6_DR|56102:0.37582)0.831:0.10135,(Zisupton-6_DR|55721:0.22019,Zisupton-6_DR|133911:0.43724)0.751:0.04377)0.696:0.03575,(Zisupton-6_DR|55666:0.44523,Zisupton-6_DR|133984:0.58784)0.627:0.06845)0.115:0.24050)1.000:1.17850,Zisupton-6_DR|55610:0.31855)0.311:0.37970)0.675:0.17746,Zisupton-6_DR|55673:0.33063)0.628:0.12696)0.826:0.11072,(Zisupton-6_DR|55389:0.85376,(((Zisupton-6_DR|56077:0.24917,(Zisupton-6_DR|55391:0.35314,Zisupton-6_DR|55549:0.08469)0.928:0.23759)0.975:0.27395,(Zisupton-6_DR|133810:0.19060,Zisupton-6_DR|55654:0.25117)0.897:0.19965)0.569:0.15086,((Zisupton-6_DR|55747:0.16932,Zisupton-6_DR|56060:0.14308)0.961:0.26658,((((((Zisupton-6_DR|55326:0.24857,Zisupton-6_DR|133933:0.00069)0.268:0.05517,(Zisupton-6_DR|56029:0.22595,Zisupton-6_DR|55557:0.10376)0.791:0.06402)0.825:0.05193,(Zisupton-6_DR|56153:0.22935,(Zisupton-6_DR|56140:0.07384,(Zisupton-6_DR|55900:0.23183,(Zisupton-6_DR|55529:0.55634,Zisupton-6_DR|55537:0.39174)0.819:0.15517)0.939:0.14790)0.358:0.05283)0.988:0.19784)0.967:0.10914,(Zisupton-6_DR|55575:0.17777,Zisupton-6_DR|133806:0.11241)0.762:0.06557)0.265:0.02772,Zisupton-6_DR|55500:0.47865)0.358:0.05420,(((((Zisupton-6_DR|133807:0.05990,Zisupton-6_DR|133832:0.36144)0.697:0.17725,(Zisupton-6_DR|55596:0.51291,Zisupton-6_DR|55890:0.00069)0.925:0.22331)0.879:0.14268,Zisupton-6_DR|55598:0.40653)0.855:0.14299,(Zisupton-6_DR|55479:0.26382,(Zisupton-6_DR|133856:0.21012,(Zisupton-6_DR|55321:0.31893,Zisupton-6_DR|133960:0.29851)0.799:0.17941)0.853:0.12852)0.871:0.10200)0.536:0.09696,Zisupton-6_DR|56064:0.50119)0.866:0.14768)0.854:0.07057)0.968:0.12790)0.319:0.01487)0.576:0.03301)0.851:0.04799,Zisupton-6_DR|55948:0.35246)0.825:0.05988,((Zisupton-6_DR|55786:0.77366,(Zisupton-6_DR|56030:0.66614,Zisupton-6_DR|56126:0.67037)0.715:0.23051)0.957:0.51223,(Zisupton-6_DR|133802:1.02915,(Zisupton-6_DR|55392:1.38284,(Zisupton-6_DR|55698:0.11158,((Zisupton-6_DR|55634:1.99753,((((Zisupton-6_DR|55849:0.57067,Zisupton-6_DR|55852:0.49539)0.996:1.58778,(Zisupton-6_DR|55296:1.02756,Zisupton-6_DR|55944:1.63619)0.104:0.07347)0.297:0.34958,((((Zisupton-6_DR|56125:0.18749,(Zisupton-6_DR|55745:0.24811,Zisupton-6_DR|133847:0.49640)0.958:0.40581)0.848:0.37038,Zisupton-6_DR|133818:0.56145)0.938:0.66735,(((((Zisupton-6_DR|55970:0.27956,Zisupton-6_DR|133897:0.70548)0.739:0.33233,((Zisupton-6_DR|55986:0.53051,(Zisupton-6_DR|55553:0.16992,Zisupton-6_DR|133948:0.50241)0.870:0.35331)0.772:0.22250,(Zisupton-6_DR|55742:0.52274,Zisupton-6_DR|55612:1.95495)0.759:0.28096)0.000:0.15350)0.799:0.17347,Zisupton-6_DR|55963:0.25663)0.637:0.09338,Zisupton-6_DR|56081:1.13531)0.534:0.11350,((((((Zisupton-6_DR|55824:0.29633,Zisupton-6_DR|56033:0.39256)0.724:0.06549,Zisupton-6_DR|56068:0.16418)0.110:0.01391,Zisupton-6_DR|133831:0.71468)0.257:0.15293,Zisupton-6_DR|55865:0.53466)0.885:0.10550,((Zisupton-6_DR|133828:0.31521,Zisupton-6_DR|133943:0.29837)0.979:0.32782,(Zisupton-6_DR|55919:0.24407,(Zisupton-6_DR|55833:0.49014,(Zisupton-6_DR|55297:0.03169,Zisupton-6_DR|55353:0.76240)0.483:0.17093)0.406:0.00068)0.936:0.13877)0.263:0.02401)0.178:0.03558,(Zisupton-6_DR|55719:0.60724,((Zisupton-6_DR|55387:0.43466,Zisupton-6_DR|55790:0.44947)0.964:0.34869,Zisupton-6_DR|55340:0.43033)0.086:0.03950)0.795:0.08413)0.951:0.27887)0.798:0.19662)0.810:0.21986,(Zisupton-6_DR|55354:1.15475,Zisupton-6_DR|55356:0.17568)0.975:1.18644)0.465:0.12281)0.893:0.38391,(((Zisupton-6_DR|56000:1.23942,(Zisupton-6_DR|133826:0.45830,(Zisupton-6_DR|55990:0.57822,(Zisupton-6_DR|55485:0.31572,((Zisupton-6_DR|55836:0.29583,((Zisupton-6_DR|55695:0.13773,Zisupton-6_DR|133940:0.70513)0.960:0.36353,(Zisupton-6_DR|133929:0.24502,((Zisupton-6_DR|133917:0.22769,Zisupton-6_DR|55306:0.46131)0.912:0.34470,Zisupton-6_DR|55584:0.70987)0.536:0.04248)0.755:0.12269)0.825:0.15469)0.565:0.02602,Zisupton-6_DR|55841:0.59431)0.841:0.19482)0.813:0.15068)0.860:0.21362)0.056:0.00068)0.879:0.76230,Zisupton-6_DR|55428:2.22330)0.254:0.25711,(((((Zisupton-6_DR|55581:0.31613,Zisupton-6_DR|55608:0.26243)0.778:0.05937,((Zisupton-6_DR|56092:0.30233,(Zisupton-6_DR|56032:0.19279,(Zisupton-6_DR|55534:0.17275,Zisupton-6_DR|55991:0.16323)0.887:0.12181)0.779:0.08595)0.688:0.00064,(Zisupton-6_DR|56040:0.38902,(((Zisupton-6_DR|55346:0.43885,Zisupton-6_DR|56045:0.02853)0.968:0.27106,(Zisupton-6_DR|55743:0.47241,Zisupton-6_DR|55687:0.16729)0.885:0.16061)0.709:0.02314,Zisupton-6_DR|56101:0.25336)0.727:0.02229)0.881:0.06366)0.867:0.08340)0.692:0.03287,(Zisupton-6_DR|133963:0.22062,Zisupton-6_DR|55518:0.13903)0.802:0.04908)0.764:0.05893,(((((Zisupton-6_DR|55359:0.32963,Zisupton-6_DR|133987:0.12468)0.714:0.03215,(Zisupton-6_DR|55760:0.19083,Zisupton-6_DR|55953:0.45578)0.773:0.05768)0.595:0.04014,(Zisupton-6_DR|55546:0.33627,Zisupton-6_DR|55459:0.24741)0.840:0.11144)0.196:0.04820,((Zisupton-6_DR|55611:0.39483,(Zisupton-6_DR|55609:0.15404,Zisupton-6_DR|55547:0.28943)0.749:0.02716)0.681:0.05240,Zisupton-6_DR|55524:0.30867)0.881:0.11439)0.449:0.04817,(((((((((Zisupton-6_DR|56182:0.11978,Zisupton-6_DR|56197:0.09226)0.862:0.05252,Zisupton-6_DR|133745:0.25769)0.569:0.05690,Zisupton-6_DR|133820:0.30142)0.815:0.08819,Zisupton-6_DR|56089:0.24182)0.806:0.04948,Zisupton-6_DR|56134:0.21214)0.696:0.00076,Zisupton-6_DR|55418:0.48230)0.509:0.09296,(Zisupton-6_DR|55350:0.29831,Zisupton-6_DR|55974:0.14844)0.860:0.09293)0.920:0.15180,(Zisupton-6_DR|133899:0.35439,(Zisupton-6_DR|55561:0.08086,Zisupton-6_DR|55516:0.10819)0.134:0.03015)0.535:0.02875)0.340:0.03927,(((Zisupton-6_DR|55812:0.24842,Zisupton-6_DR|55644:0.14327)0.778:0.08981,Zisupton-6_DR|55962:0.35909)0.744:0.04026,Zisupton-6_DR|55780:0.23422)0.768:0.03872)0.716:0.02948)0.990:0.27136)0.565:0.11544,((((((Zisupton-6_DR|55910:0.04926,Zisupton-6_DR|133980:0.90232)0.420:0.11284,Zisupton-6_DR|55527:0.46456)0.304:0.07527,(Zisupton-6_DR|55456:0.24025,Zisupton-6_DR|133833:0.12757)0.821:0.07474)0.636:0.03753,((Zisupton-6_DR|55798:0.41906,(Zisupton-6_DR|133906:0.37259,(Zisupton-6_DR|56044:0.29455,(Zisupton-6_DR|55692:0.91756,Zisupton-6_DR|55426:0.41774)0.442:0.01551)0.850:0.13797)0.953:0.22880)0.730:0.04579,((Zisupton-6_DR|55499:0.33066,(Zisupton-6_DR|56094:0.23551,Zisupton-6_DR|133930:0.24219)0.699:0.01915)0.780:0.03818,(Zisupton-6_DR|55574:0.10408,(Zisupton-6_DR|55544:0.28924,(Zisupton-6_DR|55604:0.93685,Zisupton-6_DR|55635:0.23506)0.859:0.16317)0.282:0.02550)0.773:0.02973)0.545:0.07493)0.792:0.10697)0.784:0.07046,(((Zisupton-6_DR|55843:0.55414,Zisupton-6_DR|55872:0.16978)0.922:0.25311,Zisupton-6_DR|133982:0.27413)0.265:0.03998,(Zisupton-6_DR|56010:0.44229,(Zisupton-6_DR|55764:0.55408,Zisupton-6_DR|55840:0.34330)0.396:0.27246)0.780:0.40438)0.882:0.07742)0.773:0.04067,((Zisupton-6_DR|55519:0.33838,Zisupton-6_DR|55830:0.24944)0.831:0.10426,(Zisupton-6_DR|55512:0.27739,Zisupton-6_DR|55931:0.16762)0.771:0.08927)0.433:0.01524)0.490:0.03466)0.885:0.31172)0.941:0.33832)0.659:0.31515)0.362:0.17466,Zisupton-6_DR|56135:2.64106)0.752:0.44594)0.422:0.11488)0.514:0.14052)0.270:0.00075)0.635:0.01304)0.990:0.11291,((((((Zisupton-6_DR|56201:0.32030,Zisupton-6_DR|133859:0.07730)0.645:0.09385,(Zisupton-6_DR|133841:0.00069,(Zisupton-6_DR|55425:0.08021,(Zisupton-6_DR|55735:0.13208,Zisupton-6_DR|56050:0.06603)0.993:0.17018)0.822:0.02254)0.868:0.09232)0.810:0.11858,Zisupton-6_DR|133956:0.13720)0.409:0.00075,(Zisupton-6_DR|55469:0.01840,Zisupton-6_DR|133879:0.00069)0.185:0.00075)0.008:0.00076,((((((((((((Zisupton-6_DR|55883:0.55348,Zisupton-6_DR|55889:0.13745)0.855:0.32629,((Zisupton-6_DR|55663:0.65660,(Zisupton-6_DR|55480:0.21438,Zisupton-6_DR|56128:0.22627)0.764:0.21909)0.867:0.20869,(((Zisupton-6_DR|56028:0.82563,Zisupton-6_DR|56052:0.03770)0.943:0.70236,Zisupton-6_DR|56004:0.51689)0.417:0.25965,(Zisupton-6_DR|56022:0.08686,Zisupton-6_DR|56047:0.10669)0.657:0.15293)0.192:0.03202)0.752:0.11404)0.312:0.06479,(Zisupton-6_DR|133972:0.18162,((((Zisupton-6_DR|55851:0.72627,Zisupton-6_DR|55932:0.00069)0.864:0.15852,(((Zisupton-6_DR|55352:0.33396,Zisupton-6_DR|55474:0.78723)0.100:0.00075,(Zisupton-6_DR|55724:0.44778,(Zisupton-6_DR|55573:0.29674,Zisupton-6_DR|55898:0.47725)0.580:0.12392)0.903:0.22470)0.923:0.14711,(Zisupton-6_DR|55548:0.16795,(Zisupton-6_DR|55464:0.31819,(Zisupton-6_DR|55915:0.36763,((Zisupton-6_DR|133785:0.30527,Zisupton-6_DR|55541:0.36868)0.625:0.20498,((Zisupton-6_DR|55576:0.24573,Zisupton-6_DR|133778:0.40618)0.103:0.04557,(Zisupton-6_DR|55567:0.39042,Zisupton-6_DR|133891:0.62033)0.932:0.29866)0.837:0.22465)0.755:0.10557)0.822:0.15919)0.825:0.12120)0.908:0.16433)0.653:0.02255)0.918:0.08628,Zisupton-6_DR|133867:0.24457)0.831:0.07679,Zisupton-6_DR|55908:0.30716)0.760:0.14021)0.980:0.20872)0.897:0.12176,(Zisupton-6_DR|133821:0.66833,Zisupton-6_DR|133975:0.12767)0.896:0.23445)0.813:0.05486,Zisupton-6_DR|55448:0.16889)0.937:0.11573,(Zisupton-6_DR|55388:0.28236,Zisupton-6_DR|133805:0.36770)0.996:0.32038)0.660:0.08386,(Zisupton-6_DR|56020:0.16367,(Zisupton-6_DR|55588:0.22933,(Zisupton-6_DR|55672:0.53223,Zisupton-6_DR|55879:0.53070)0.849:0.51969)0.769:0.15181)0.307:0.19120)0.141:0.01762,Zisupton-6_DR|133834:0.48277)0.986:0.35373,(Zisupton-6_DR|55813:0.21339,(((Zisupton-6_DR|55633:0.97217,Zisupton-6_DR|56088:0.00076)0.989:0.61155,Zisupton-6_DR|133727:0.12009)0.545:0.27695,Zisupton-6_DR|55788:0.52323)0.547:0.26067)0.836:0.28041)0.702:0.03659,((((Zisupton-6_DR|133793:0.02328,(Zisupton-6_DR|55535:0.08716,(Zisupton-6_DR|55753:0.09841,Zisupton-6_DR|55934:0.32383)0.782:0.06291)0.971:0.20626)0.580:0.27994,(Zisupton-6_DR|55756:0.46517,Zisupton-6_DR|55810:0.56987)0.707:0.21159)0.881:0.35847,((((Zisupton-6_DR|55532:0.00069,Zisupton-6_DR|55875:0.00064)0.991:0.35051,Zisupton-6_DR|55805:0.20398)0.880:0.13194,((Zisupton-6_DR|55583:0.75908,Zisupton-6_DR|56143:0.07267)0.746:0.05021,(((((Zisupton-6_DR|55733:0.44341,((Zisupton-6_DR|55681:0.43138,(Zisupton-6_DR|55447:0.00070,Zisupton-6_DR|55645:0.00075)0.843:0.37401)0.848:0.24711,Zisupton-6_DR|55964:0.32680)0.958:0.48143)0.769:0.13491,Zisupton-6_DR|55920:0.25074)0.789:0.08039,(((Zisupton-6_DR|55437:0.10545,Zisupton-6_DR|55507:0.71787)0.793:0.19785,((Zisupton-6_DR|55876:0.00068,Zisupton-6_DR|55961:0.66213)0.883:0.31106,(Zisupton-6_DR|55511:0.00070,Zisupton-6_DR|55772:0.39862)0.969:0.52801)0.873:0.41155)0.465:0.04224,(Zisupton-6_DR|55996:0.55959,Zisupton-6_DR|55439:0.00064)0.858:0.53770)0.729:0.15222)0.839:0.10100,(Zisupton-6_DR|55758:0.33723,(Zisupton-6_DR|55930:0.41293,(Zisupton-6_DR|55341:0.90345,Zisupton-6_DR|55360:0.08064)0.254:0.00075)0.952:0.37210)0.130:0.07609)0.155:0.03705,Zisupton-6_DR|55641:0.42187)0.648:0.03817)0.801:0.08420)0.989:0.34205,((Zisupton-6_DR|133866:0.69270,((Zisupton-6_DR|55878:0.75928,(Zisupton-6_DR|55689:0.19628,Zisupton-6_DR|55367:0.00075)0.325:0.06371)0.981:0.25998,(Zisupton-6_DR|56100:0.86894,(((Zisupton-6_DR|55853:0.00069,(Zisupton-6_DR|55505:0.00070,(Zisupton-6_DR|56187:0.08950,Zisupton-6_DR|56041:0.00069)0.272:0.00071)0.741:0.09564)0.825:0.22097,Zisupton-6_DR|55715:0.16590)0.809:0.19726,Zisupton-6_DR|55984:0.60531)0.122:0.09496)0.723:0.10856)0.306:0.01626)0.706:0.13382,(Zisupton-6_DR|55436:0.22755,Zisupton-6_DR|55457:0.39808)0.886:0.20506)0.995:0.52952)0.041:0.06919)0.136:0.11379,((Zisupton-6_DR|133787:0.13617,Zisupton-6_DR|55967:0.66074)0.835:0.28224,((Zisupton-6_DR|55400:0.22109,Zisupton-6_DR|55784:0.16782)0.911:0.26424,((Zisupton-6_DR|55873:0.12243,Zisupton-6_DR|56061:0.29221)0.984:0.27467,(Zisupton-6_DR|55580:0.33239,Zisupton-6_DR|133790:0.25972)0.762:0.18614)0.737:0.04962)0.778:0.08692)0.824:0.16041)0.783:0.07943)0.660:0.04284,((((Zisupton-6_DR|55347:0.14149,(Zisupton-6_DR|55732:0.20623,Zisupton-6_DR|55669:0.00069)0.774:0.11575)0.885:0.45835,((((((((((((((Zisupton-6_DR|55913:0.00069,(Zisupton-6_DR|55916:0.23495,Zisupton-6_DR|55592:0.32831)0.375:0.00074)0.896:0.09204,(Zisupton-6_DR|55432:0.26318,Zisupton-6_DR|55624:0.01570)0.807:0.08739)0.762:0.09729,(Zisupton-6_DR|55816:0.06258,Zisupton-6_DR|133989:0.01456)0.793:0.07702)0.770:0.14728,Zisupton-6_DR|55616:0.02943)0.793:0.07757,Zisupton-6_DR|55989:0.22589)0.729:0.19449,(((((Zisupton-6_DR|55911:0.14328,Zisupton-6_DR|133947:0.12445)0.923:0.12238,Zisupton-6_DR|55637:0.05234)0.163:0.00069,Zisupton-6_DR|55655:0.12590)0.076:0.06632,((Zisupton-6_DR|55768:0.13837,((Zisupton-6_DR|55345:0.20210,Zisupton-6_DR|55809:0.01014)0.997:0.35139,((Zisupton-6_DR|55593:0.28577,Zisupton-6_DR|133971:0.03718)0.875:0.28699,(((Zisupton-6_DR|133755:0.47241,Zisupton-6_DR|55312:0.66192)0.931:0.19748,((Zisupton-6_DR|56212:0.36734,((((((Zisupton-6_DR|55842:0.01502,((Zisupton-6_DR|55368:0.56507,Zisupton-6_DR|55638:0.19514)0.763:0.10793,Zisupton-6_DR|55845:0.00069)0.541:0.05841)0.994:0.28327,(Zisupton-6_DR|55317:0.16995,(Zisupton-6_DR|56221:2.77741,Zisupton-6_DR|56230:0.00069)0.629:0.19117)0.374:0.11700)0.399:0.06574,((Zisupton-6_DR|56095:0.44306,Zisupton-6_DR|133720:0.43444)0.714:0.18833,Zisupton-6_DR|55884:0.38588)0.729:0.10984)0.894:0.14880,Zisupton-6_DR|55283:0.67065)0.691:0.14489,Zisupton-6_DR|55783:0.09196)0.738:0.09006,(Zisupton-6_DR|56233:0.50672,(((Zisupton-6_DR|55461:0.00069,Zisupton-6_DR|133760:0.20576)0.471:0.26765,(Zisupton-6_DR|55985:0.23282,Zisupton-6_DR|55452:0.32653)0.973:0.48293)0.604:0.10807,Zisupton-6_DR|55285:0.14705)0.592:0.13689)0.904:0.26491)0.169:0.01345)0.973:0.29474,((Zisupton-6_DR|55577:0.11230,(Zisupton-6_DR|133950:0.08594,Zisupton-6_DR|55757:1.01892)0.896:0.29541)0.407:0.09533,((Zisupton-6_DR|56222:0.37895,Zisupton-6_DR|55314:0.65744)0.789:0.10055,Zisupton-6_DR|55895:0.40763)0.787:0.14986)0.973:0.18473)0.346:0.03340)0.931:0.08856,(Zisupton-6_DR|133774:0.02372,Zisupton-6_DR|133744:0.13596)0.837:0.25394)0.964:0.11048)0.215:0.04498)0.994:0.10479)0.602:0.00341,(Zisupton-6_DR|55407:0.20335,(Zisupton-6_DR|56177:2.46791,((((Zisupton-6_DR|55671:0.66491,(Zisupton-6_DR|55569:0.11142,Zisupton-6_DR|55785:0.19147)0.911:0.46444)0.827:0.25433,Zisupton-6_DR|133713:0.22908)0.762:0.16489,(Zisupton-6_DR|56025:0.38573,Zisupton-6_DR|133910:0.08287)0.160:0.13197)0.931:0.22735,((Zisupton-6_DR|133822:0.03248,(Zisupton-6_DR|55801:0.00069,Zisupton-6_DR|55906:0.08426)0.357:0.04467)0.999:0.44048,(Zisupton-6_DR|56220:0.07416,Zisupton-6_DR|133742:0.00068)0.523:0.39032)0.490:0.11572)0.743:0.13286)0.262:0.03013)0.677:0.04521)0.758:0.03586)0.792:0.07166,(Zisupton-6_DR|55665:0.07135,Zisupton-6_DR|56142:0.08949)0.928:0.24361)0.489:0.04451)0.437:0.10695,Zisupton-6_DR|133870:0.05218)0.029:0.00103,((Zisupton-6_DR|133900:0.38542,(Zisupton-6_DR|55438:0.12571,(Zisupton-6_DR|55796:0.10214,Zisupton-6_DR|55477:0.35870)0.878:0.11495)0.919:0.00078)0.553:0.04780,((((Zisupton-6_DR|55717:0.45602,Zisupton-6_DR|55818:0.00070)0.978:0.51197,Zisupton-6_DR|55607:0.25299)0.220:0.03989,(Zisupton-6_DR|55750:0.81874,Zisupton-6_DR|56001:0.15659)0.882:0.23788)0.647:0.04794,(Zisupton-6_DR|55617:0.03815,(Zisupton-6_DR|55752:0.28137,Zisupton-6_DR|55678:0.07139)0.877:0.13793)0.995:0.42261)0.770:0.23483)0.874:0.10536)0.809:0.04551,(Zisupton-6_DR|55652:0.48900,Zisupton-6_DR|55424:0.24274)0.804:0.11294)0.925:0.06770,((Zisupton-6_DR|133743:0.23597,Zisupton-6_DR|133797:0.65064)0.856:0.15711,((Zisupton-6_DR|55640:0.77228,(Zisupton-6_DR|133875:0.11613,(Zisupton-6_DR|55838:0.00070,Zisupton-6_DR|133961:0.00075)0.694:0.01308)0.880:0.19812)0.900:0.24383,((Zisupton-6_DR|55446:0.35970,Zisupton-6_DR|55478:0.05369)0.829:0.31362,(Zisupton-6_DR|55614:0.14122,(Zisupton-6_DR|133752:0.06576,Zisupton-6_DR|55587:0.18868)0.749:0.03038)0.933:0.15695)0.605:0.11157)0.702:0.04167)0.264:0.04577)0.886:0.13398,(Zisupton-6_DR|133967:0.00691,Zisupton-6_DR|133985:0.00069)0.999:0.82359)0.686:0.03185,(Zisupton-6_DR|133951:0.07692,(Zisupton-6_DR|55929:0.02796,Zisupton-6_DR|55979:0.31358)0.841:0.25946)0.952:0.21759)0.607:0.03760,(Zisupton-6_DR|55795:0.44784,(((Zisupton-6_DR|55311:0.50412,(Zisupton-6_DR|55700:0.10706,Zisupton-6_DR|55626:0.00068)0.868:0.52057)0.542:0.16663,(((Zisupton-6_DR|55504:0.41553,Zisupton-6_DR|55822:0.00074)0.876:0.18419,(Zisupton-6_DR|55811:0.00064,(Zisupton-6_DR|55846:0.29938,Zisupton-6_DR|55955:0.08281)0.154:0.00607)0.764:0.17658)0.952:0.39582,(Zisupton-6_DR|55723:0.39960,(Zisupton-6_DR|55754:0.16331,(Zisupton-6_DR|133923:0.00076,Zisupton-6_DR|55363:0.28720)0.000:0.10130)0.956:0.77860)0.262:0.23180)0.763:0.11738)0.838:0.18499,Zisupton-6_DR|55847:0.33971)0.412:0.24286)0.550:0.00776)0.840:0.09725,(Zisupton-6_DR|55338:0.20804,Zisupton-6_DR|55848:0.00068)0.982:0.59203)0.842:0.10503)0.865:0.08834,((((((Zisupton-6_DR|55942:0.40493,(Zisupton-6_DR|55462:0.33201,Zisupton-6_DR|55706:0.28206)0.534:0.05894)0.893:0.20256,(((Zisupton-6_DR|55374:0.03374,(Zisupton-6_DR|56035:0.06297,(Zisupton-6_DR|55881:0.32580,Zisupton-6_DR|56027:0.31521)0.919:0.21724)1.000:0.86389)0.580:0.20042,(Zisupton-6_DR|55369:0.28014,(Zisupton-6_DR|55545:0.09702,Zisupton-6_DR|55826:0.68131)0.234:0.00078)0.692:0.17099)0.874:0.18641,Zisupton-6_DR|55731:0.45074)0.900:0.22269)0.911:0.26777,((((Zisupton-6_DR|55831:0.37034,(Zisupton-6_DR|55475:0.12297,Zisupton-6_DR|55950:0.23214)0.976:0.59196)0.888:0.43580,((Zisupton-6_DR|56083:0.17074,Zisupton-6_DR|55405:0.32042)0.802:0.14547,((((Zisupton-6_DR|133990:0.22682,Zisupton-6_DR|56110:0.49680)0.905:0.38043,Zisupton-6_DR|56046:0.00286)0.633:0.15585,Zisupton-6_DR|55867:0.37395)0.967:0.29824,Zisupton-6_DR|55933:0.16780)0.764:0.14227)0.937:0.39601)0.914:0.31869,((Zisupton-6_DR|55787:0.40726,(Zisupton-6_DR|55828:0.39990,Zisupton-6_DR|55520:0.17129)0.872:0.14608)0.866:0.15748,Zisupton-6_DR|56019:0.25786)0.822:0.15591)0.373:0.05076,((Zisupton-6_DR|55471:0.34259,Zisupton-6_DR|55495:0.22914)0.732:0.32367,(Zisupton-6_DR|55660:0.50574,(Zisupton-6_DR|55473:0.51136,Zisupton-6_DR|133968:0.12802)0.757:0.22242)0.882:0.42182)0.760:0.34091)0.672:0.11778)0.586:0.13391,(((Zisupton-6_DR|55740:0.00064,Zisupton-6_DR|133835:0.33430)1.000:0.78353,(Zisupton-6_DR|55453:0.54980,Zisupton-6_DR|55776:0.00070)0.347:0.00075)0.359:0.03266,(Zisupton-6_DR|55394:0.03006,(Zisupton-6_DR|55627:0.22249,(Zisupton-6_DR|55761:0.17492,(Zisupton-6_DR|55690:0.42499,Zisupton-6_DR|56108:0.25070)0.816:0.33058)0.923:0.28130)0.939:0.38861)0.753:0.08263)0.703:0.05616)0.233:0.05479,((Zisupton-6_DR|133829:0.62156,Zisupton-6_DR|133945:0.51041)0.103:0.25107,(Zisupton-6_DR|56161:0.13459,(Zisupton-6_DR|56038:0.32536,Zisupton-6_DR|56166:0.41052)0.121:0.00075)0.976:0.38891)0.808:0.14773)0.320:0.02589,((Zisupton-6_DR|55591:0.36183,((Zisupton-6_DR|55481:0.28398,(Zisupton-6_DR|55570:0.18409,Zisupton-6_DR|133914:0.41148)0.199:0.12296)0.758:0.19553,((Zisupton-6_DR|56091:0.00078,Zisupton-6_DR|55860:1.04901)0.857:0.30353,Zisupton-6_DR|55751:0.49533)0.733:0.10459)0.836:0.20696)0.892:0.24498,((((Zisupton-6_DR|55778:0.33273,Zisupton-6_DR|55855:0.14829)0.732:0.32289,(Zisupton-6_DR|55517:0.15012,Zisupton-6_DR|55882:0.06454)0.985:0.62291)0.196:0.10013,(Zisupton-6_DR|55869:0.31695,Zisupton-6_DR|133892:0.43534)0.862:0.21944)0.934:0.33732,((Zisupton-6_DR|133852:0.30672,Zisupton-6_DR|55571:0.00068)0.475:0.21312,(Zisupton-6_DR|55343:0.62535,Zisupton-6_DR|133986:0.24425)0.592:0.37931)0.820:0.20144)0.726:0.14542)0.739:0.08237)0.639:0.00069)0.675:0.01157,(Zisupton-6_DR|55361:0.00065,Zisupton-6_DR|55927:0.37584)1.000:0.35668)0.504:0.02202)0.996:0.26269,((Zisupton-6_DR|55657:0.48834,Zisupton-6_DR|55492:0.15887)0.871:0.25694,(Zisupton-6_DR|133965:0.58552,((((Zisupton-6_DR|55863:0.69647,Zisupton-6_DR|55318:0.46626)0.216:0.07986,Zisupton-6_DR|55413:0.33058)0.033:0.11887,Zisupton-6_DR|56155:0.34802)0.732:0.08771,(Zisupton-6_DR|55421:0.02466,Zisupton-6_DR|55433:0.20012)0.737:0.18770)0.479:0.10410)0.050:0.00076)0.292:0.16321)0.969:0.21063)0.680:0.02037,((((((Zisupton-6_DR|55538:0.55043,Zisupton-6_DR|133895:0.92555)0.759:0.13078,((Zisupton-6_DR|56148:0.54387,((((((Zisupton-6_DR|55877:0.52737,Zisupton-6_DR|133801:0.09656)0.822:0.09219,Zisupton-6_DR|56190:0.22583)0.966:0.17138,(((((Zisupton-6_DR|56150:2.03103,(Zisupton-6_DR|55766:0.43090,Zisupton-6_DR|55958:0.32168)0.179:0.10178)0.870:0.29644,((Zisupton-6_DR|55704:1.29766,(Zisupton-6_DR|133781:0.24907,(Zisupton-6_DR|133780:0.05047,Zisupton-6_DR|133782:0.04388)0.970:0.18790)0.167:0.08254)0.994:0.43270,(((((((Zisupton-6_DR|55292:0.26536,(((Zisupton-6_DR|133712:0.31251,(Zisupton-6_DR|55844:0.33529,Zisupton-6_DR|55938:0.01292)0.950:0.47599)0.139:0.01171,Zisupton-6_DR|133725:0.16729)0.501:0.06371,((Zisupton-6_DR|55290:0.17049,Zisupton-6_DR|55857:0.00069)0.129:0.06959,((Zisupton-6_DR|55503:0.00075,(Zisupton-6_DR|55491:0.23252,Zisupton-6_DR|55885:0.00068)0.857:0.25508)0.811:0.28373,Zisupton-6_DR|55762:0.00075)0.955:0.40310)0.990:0.41929)0.895:0.14252)0.316:0.11883,Zisupton-6_DR|56123:0.34588)0.502:0.24034,(((Zisupton-6_DR|56173:0.14150,Zisupton-6_DR|55722:0.16704)0.940:0.25993,(Zisupton-6_DR|56188:0.04562,Zisupton-6_DR|55708:0.07248)0.882:0.22019)0.805:0.15864,((Zisupton-6_DR|55807:0.20873,(Zisupton-6_DR|133749:0.00068,Zisupton-6_DR|133750:0.00069)0.999:0.52870)0.900:0.21310,(Zisupton-6_DR|55300:0.31523,(Zisupton-6_DR|55599:0.00075,Zisupton-6_DR|133717:0.44836)0.401:0.08460)0.641:0.26228)0.098:0.07897)0.529:0.05865)0.731:0.14960,(((Zisupton-6_DR|55622:0.25193,Zisupton-6_DR|55709:0.06273)0.908:0.23172,(Zisupton-6_DR|56084:0.07386,(Zisupton-6_DR|55682:0.24359,(Zisupton-6_DR|55834:0.13580,(Zisupton-6_DR|56215:0.00069,(Zisupton-6_DR|55699:0.26002,Zisupton-6_DR|56218:0.29821)0.077:0.00076)0.940:0.26240)0.119:0.13310)0.697:0.08151)0.944:0.18365)0.765:0.08303,((Zisupton-6_DR|133736:0.14550,(Zisupton-6_DR|55531:0.00068,Zisupton-6_DR|56053:0.00076)0.980:0.55126)0.303:0.12642,((Zisupton-6_DR|55526:0.27748,Zisupton-6_DR|55947:0.27825)0.924:0.48286,(Zisupton-6_DR|133830:0.93325,Zisupton-6_DR|55648:0.30524)0.549:0.30174)0.729:0.18343)0.436:0.20992)0.982:0.33254)0.784:0.13642,(Zisupton-6_DR|55602:0.52583,((Zisupton-6_DR|56192:0.54326,Zisupton-6_DR|133729:0.36658)0.400:0.07557,(Zisupton-6_DR|55832:0.30225,Zisupton-6_DR|56063:0.67987)0.078:0.01139)0.824:0.09551)0.565:0.04284)0.051:0.02052,(((((((Zisupton-6_DR|55623:0.31176,((((Zisupton-6_DR|133813:0.95039,(((Zisupton-6_DR|55643:0.20708,Zisupton-6_DR|55497:0.08124)0.693:0.08838,Zisupton-6_DR|55427:0.25608)0.774:0.11878,((Zisupton-6_DR|133758:0.67760,(Zisupton-6_DR|133964:1.03372,(Zisupton-6_DR|55619:1.35548,Zisupton-6_DR|55327:0.62085)0.409:0.16120)0.000:0.00078)0.944:0.36470,(Zisupton-6_DR|55636:0.00069,Zisupton-6_DR|133974:0.11306)0.929:0.28747)0.826:0.43758)0.343:0.07301)0.744:0.09944,(Zisupton-6_DR|55684:0.14911,Zisupton-6_DR|55969:0.06634)0.640:0.02205)0.387:0.01309,(Zisupton-6_DR|55988:0.00069,Zisupton-6_DR|56228:0.61602)0.785:0.11397)0.749:0.05379,(Zisupton-6_DR|56107:0.18091,(Zisupton-6_DR|55366:0.04768,Zisupton-6_DR|55621:0.70761)0.842:0.32108)0.972:0.32755)0.699:0.07220)0.827:0.12622,((Zisupton-6_DR|55705:0.27479,Zisupton-6_DR|56093:0.48168)0.770:0.19023,(Zisupton-6_DR|55701:0.06237,Zisupton-6_DR|56066:0.02184)0.849:0.21896)0.732:0.08043)0.620:0.07862,((((Zisupton-6_DR|55693:0.41631,Zisupton-6_DR|55888:0.44650)0.880:0.31960,Zisupton-6_DR|55819:0.27907)0.946:0.46918,((Zisupton-6_DR|55316:0.62691,Zisupton-6_DR|55959:0.36093)0.938:0.36912,(Zisupton-6_DR|133949:0.06906,(Zisupton-6_DR|133981:0.04400,Zisupton-6_DR|56129:0.26838)0.761:0.22303)0.452:0.08915)0.777:0.23071)0.800:0.22253,Zisupton-6_DR|133913:0.23318)0.674:0.15293)0.831:0.16532,(Zisupton-6_DR|55303:0.57980,((Zisupton-6_DR|55726:0.61089,Zisupton-6_DR|55729:0.18320)0.850:0.62495,(((Zisupton-6_DR|56226:0.17279,(Zisupton-6_DR|55759:0.61550,Zisupton-6_DR|56026:1.00060)0.498:0.00075)0.853:0.16970,Zisupton-6_DR|133775:1.15572)0.049:0.00075,(Zisupton-6_DR|56043:0.26914,Zisupton-6_DR|133718:0.69885)0.919:0.52430)0.339:0.08765)0.510:0.06101)0.851:0.13135)0.959:0.22946,((Zisupton-6_DR|55308:0.61078,Zisupton-6_DR|56136:0.35508)0.971:0.15776,((((((Zisupton-6_DR|56245:0.12855,Zisupton-6_DR|56172:0.76270)0.855:0.16864,(Zisupton-6_DR|55332:0.20660,Zisupton-6_DR|55642:0.16452)0.918:0.29852)0.977:0.30332,((Zisupton-6_DR|56149:0.61884,Zisupton-6_DR|55319:0.43992)0.831:0.10441,(Zisupton-6_DR|133737:0.21155,Zisupton-6_DR|55983:0.27266)0.790:0.09543)0.259:0.04415)0.727:0.07147,((((Zisupton-6_DR|133723:0.40274,(Zisupton-6_DR|56097:0.13905,Zisupton-6_DR|56131:0.33216)0.477:0.08122)0.774:0.12264,Zisupton-6_DR|56217:0.13981)0.013:0.03530,(Zisupton-6_DR|56031:0.70912,(Zisupton-6_DR|133735:0.51285,(((Zisupton-6_DR|56241:0.74194,Zisupton-6_DR|55954:1.46504)0.514:0.55176,Zisupton-6_DR|133715:0.06417)0.773:0.42731,Zisupton-6_DR|55365:1.12512)0.841:0.29203)0.939:0.49375)0.913:0.32989)0.778:0.08455,((((Zisupton-6_DR|56216:0.24079,((((Zisupton-6_DR|55293:0.43008,(Zisupton-6_DR|55284:0.18715,Zisupton-6_DR|55305:0.22174)0.195:0.11415)0.513:0.08404,Zisupton-6_DR|133716:0.16584)0.774:0.09782,Zisupton-6_DR|133773:0.17312)0.506:0.03906,((Zisupton-6_DR|56069:0.16503,Zisupton-6_DR|133714:0.15123)0.540:0.10698,(Zisupton-6_DR|55536:0.64074,Zisupton-6_DR|133741:0.19076)0.743:0.11871)0.717:0.10242)0.355:0.07219)0.929:0.13863,(Zisupton-6_DR|56225:0.09068,Zisupton-6_DR|56227:0.05964)1.000:0.35701)0.441:0.05942,(Zisupton-6_DR|56207:0.28452,Zisupton-6_DR|133794:0.35709)0.964:0.17114)0.991:0.20473,(Zisupton-6_DR|133776:0.34342,(Zisupton-6_DR|55323:0.39678,Zisupton-6_DR|133719:0.04874)0.507:0.14700)0.266:0.16787)0.017:0.04682)0.581:0.08939)0.752:0.02723,(((((Zisupton-6_DR|55291:0.39066,(Zisupton-6_DR|55334:0.72228,(Zisupton-6_DR|55342:0.57688,Zisupton-6_DR|133788:0.27458)0.965:0.25562)0.353:0.04051)1.000:0.31211,(((((((Zisupton-6_DR|56175:0.47610,(Zisupton-6_DR|56122:0.17971,Zisupton-6_DR|133973:0.63456)0.937:0.45837)0.059:0.02956,(Zisupton-6_DR|56106:1.00925,Zisupton-6_DR|133732:0.12643)0.924:0.28817)0.596:0.03289,((Zisupton-6_DR|55279:0.26242,(Zisupton-6_DR|56240:0.22297,((Zisupton-6_DR|55289:0.00068,Zisupton-6_DR|56002:0.00069)0.522:0.24604,(Zisupton-6_DR|55282:0.11477,((Zisupton-6_DR|56243:0.18527,(Zisupton-6_DR|55450:0.13489,Zisupton-6_DR|133921:0.08864)0.909:0.25363)0.851:0.12351,Zisupton-6_DR|56239:0.11652)0.753:0.06873)0.735:0.06632)0.849:0.08012)0.996:0.20410)0.999:0.34528,(Zisupton-6_DR|133759:0.30544,(Zisupton-6_DR|55763:0.09235,Zisupton-6_DR|56193:0.30971)0.643:0.11430)0.895:0.12821)0.070:0.02116)0.884:0.09654,Zisupton-6_DR|55287:0.40051)0.000:0.08319,((Zisupton-6_DR|55324:0.66719,(Zisupton-6_DR|56229:0.21993,Zisupton-6_DR|56109:0.74417)0.623:0.24062)0.904:0.30965,Zisupton-6_DR|56213:0.35297)0.864:0.13038)0.946:0.12844,(Zisupton-6_DR|55299:0.39256,Zisupton-6_DR|56114:0.73243)0.630:0.02125)0.787:0.08049,(((Zisupton-6_DR|56235:0.57116,Zisupton-6_DR|133777:0.34480)0.838:0.14647,Zisupton-6_DR|55603:0.67903)0.349:0.01063,Zisupton-6_DR|56194:0.35124)0.392:0.02843)0.751:0.02907)0.094:0.02438,((((Zisupton-6_DR|56195:0.01729,Zisupton-6_DR|56191:0.00070)0.910:0.09327,Zisupton-6_DR|55956:0.03015)0.825:0.42697,(Zisupton-6_DR|55335:0.20625,(Zisupton-6_DR|55710:0.33742,(Zisupton-6_DR|55647:0.00077,Zisupton-6_DR|55914:1.46621)0.909:0.56061)0.265:0.04077)0.382:0.12374)0.872:0.12837,(((Zisupton-6_DR|56232:0.28414,(Zisupton-6_DR|55539:0.25692,(Zisupton-6_DR|56238:0.22864,Zisupton-6_DR|55351:0.23509)0.960:0.33870)0.799:0.10326)0.975:0.20505,((((Zisupton-6_DR|55523:0.21453,Zisupton-6_DR|56242:0.18462)0.805:0.24040,(Zisupton-6_DR|133711:0.22801,Zisupton-6_DR|55659:0.00075)0.805:0.18332)0.167:0.08193,(Zisupton-6_DR|55630:0.00069,Zisupton-6_DR|55981:0.90379)0.994:0.33693)0.693:0.06931,Zisupton-6_DR|133726:0.27057)0.957:0.14484)0.483:0.03490,(((((Zisupton-6_DR|55506:0.00069,(Zisupton-6_DR|56236:0.19408,Zisupton-6_DR|56237:0.15746)0.000:0.01530)0.087:0.24723,Zisupton-6_DR|133784:0.14209)0.103:0.00068,Zisupton-6_DR|133721:0.31779)0.904:0.17719,Zisupton-6_DR|55281:0.28754)0.663:0.14678,(Zisupton-6_DR|56189:0.23739,(Zisupton-6_DR|55585:0.24273,Zisupton-6_DR|56137:0.00068)0.996:0.61703)0.957:0.39273)0.721:0.11244)0.756:0.09903)0.819:0.06681)0.923:0.07625,((Zisupton-6_DR|56174:0.38486,(Zisupton-6_DR|55310:0.44293,Zisupton-6_DR|56124:0.32472)0.956:0.44703)0.635:0.14715,((Zisupton-6_DR|55333:0.17760,Zisupton-6_DR|55945:2.93715)0.000:0.04097,Zisupton-6_DR|55921:0.27650)0.990:0.25656)0.372:0.03500)0.620:0.02321,(((Zisupton-6_DR|55336:0.34245,((Zisupton-6_DR|56206:0.61192,Zisupton-6_DR|55276:0.32616)0.296:0.02467,((Zisupton-6_DR|56099:0.59797,(Zisupton-6_DR|55725:0.16870,(Zisupton-6_DR|55688:0.19036,Zisupton-6_DR|55862:0.45928)0.697:0.12761)0.789:0.12809)0.312:0.10674,Zisupton-6_DR|55972:0.28097)0.915:0.24142)0.768:0.17349)0.181:0.03383,(Zisupton-6_DR|133734:0.39867,(Zisupton-6_DR|56076:0.60096,Zisupton-6_DR|56118:0.62560)0.687:0.04756)0.854:0.08040)0.868:0.12822,((Zisupton-6_DR|56202:0.42522,((Zisupton-6_DR|133731:0.33014,Zisupton-6_DR|133915:0.08368)0.008:0.01873,(Zisupton-6_DR|55301:0.26859,Zisupton-6_DR|133795:0.21711)0.999:0.45726)0.853:0.14358)0.433:0.08309,Zisupton-6_DR|56130:0.40152)0.372:0.06056)0.506:0.08320)0.698:0.03182)0.873:0.05205,((Zisupton-6_DR|133728:0.26867,(Zisupton-6_DR|133754:0.32167,Zisupton-6_DR|133756:0.37372)0.954:0.31647)0.580:0.13097,(((Zisupton-6_DR|56098:0.21495,((Zisupton-6_DR|56203:0.34259,(Zisupton-6_DR|56219:0.13890,Zisupton-6_DR|133722:0.36617)0.484:0.08484)0.615:0.14724,((Zisupton-6_DR|55656:0.40041,(Zisupton-6_DR|55594:0.35572,Zisupton-6_DR|56024:0.14809)0.977:0.58359)0.664:0.36479,Zisupton-6_DR|55286:0.65874)0.813:0.20651)0.462:0.09174)0.598:0.10025,(Zisupton-6_DR|55278:0.00073,Zisupton-6_DR|133724:0.12432)0.995:0.38916)0.887:0.13869,(Zisupton-6_DR|55315:0.35549,(Zisupton-6_DR|55904:0.33311,Zisupton-6_DR|56141:0.16239)0.919:0.31823)0.930:0.24542)0.672:0.06817)0.977:0.26667)0.820:0.04029)0.762:0.11115)0.930:0.07078,((Zisupton-6_DR|55295:0.83889,Zisupton-6_DR|55328:0.00069)0.906:0.12778,(Zisupton-6_DR|55542:0.30325,(((Zisupton-6_DR|55744:0.10331,(Zisupton-6_DR|55804:0.47301,Zisupton-6_DR|55277:0.56011)0.749:0.14741)0.766:0.19997,Zisupton-6_DR|55280:0.25944)0.895:0.19152,((Zisupton-6_DR|55294:0.21952,((Zisupton-6_DR|55773:0.00064,Zisupton-6_DR|55304:0.44137)0.000:0.00075,(Zisupton-6_DR|55298:0.33667,Zisupton-6_DR|56074:0.09655)0.883:0.22564)0.502:0.08302)0.036:0.04452,Zisupton-6_DR|55349:0.00069)0.000:0.00863)0.000:0.22742)0.568:0.13710)0.640:0.07000)0.664:0.01083,(Zisupton-6_DR|56234:0.00069,Zisupton-6_DR|56224:0.13055)1.000:0.54391)0.939:0.06879)0.835:0.08198,((((Zisupton-6_DR|56231:0.79712,Zisupton-6_DR|133740:0.26480)0.910:0.27123,(Zisupton-6_DR|55307:0.40978,Zisupton-6_DR|56176:0.83667)0.765:0.11388)0.080:0.03883,(Zisupton-6_DR|56204:0.57354,(Zisupton-6_DR|56223:0.29530,Zisupton-6_DR|55554:0.40233)0.876:0.15357)0.823:0.08319)0.733:0.05565,((Zisupton-6_DR|56196:0.58103,Zisupton-6_DR|133747:0.57860)0.828:0.11173,(Zisupton-6_DR|56171:0.43155,(Zisupton-6_DR|55806:0.71930,Zisupton-6_DR|56170:0.40821)0.089:0.07771)0.978:0.22705)0.748:0.04222)0.916:0.12205)0.266:0.08045)0.997:0.27279)0.429:0.02479,(((Zisupton-6_DR|133858:0.23774,(Zisupton-6_DR|55458:0.20875,(Zisupton-6_DR|55498:0.29139,Zisupton-6_DR|55917:0.78202)0.781:0.28941)0.488:0.10235)0.987:0.18005,(((Zisupton-6_DR|55564:0.11078,Zisupton-6_DR|55331:0.17079)0.788:0.06313,(Zisupton-6_DR|55449:0.09002,Zisupton-6_DR|55891:0.18170)0.631:0.00827)0.860:0.08716,(((Zisupton-6_DR|55781:0.43828,Zisupton-6_DR|55797:0.00076)0.872:0.16250,(Zisupton-6_DR|55697:0.14192,Zisupton-6_DR|56057:0.11872)0.978:0.26439)0.893:0.14783,Zisupton-6_DR|133746:0.20053)0.593:0.08824)0.984:0.21531)0.695:0.06336,(((Zisupton-6_DR|55348:0.29903,Zisupton-6_DR|55782:0.61516)0.728:0.26047,Zisupton-6_DR|56115:0.37838)0.868:0.12952,Zisupton-6_DR|56103:0.73326)0.154:0.08101)0.465:0.05563)0.952:0.11405,((Zisupton-6_DR|56015:0.01849,((Zisupton-6_DR|133796:0.80777,(Zisupton-6_DR|133938:0.00068,Zisupton-6_DR|133941:0.06897)1.000:0.26926)0.673:0.05738,Zisupton-6_DR|55941:0.20888)0.818:0.04699)0.141:0.00068,(((((Zisupton-6_DR|55313:0.63459,Zisupton-6_DR|133983:1.61309)0.849:0.66115,(Zisupton-6_DR|56104:1.02509,Zisupton-6_DR|55716:1.18966)0.462:0.26267)0.390:0.43274,(Zisupton-6_DR|55685:0.00068,(Zisupton-6_DR|133916:0.70776,(Zisupton-6_DR|133827:0.10105,(Zisupton-6_DR|55897:0.61815,Zisupton-6_DR|55792:0.34675)0.586:0.20319)0.989:1.23103)0.771:0.52018)0.776:0.76424)0.550:0.07883,Zisupton-6_DR|55330:0.60998)0.667:0.13245,(Zisupton-6_DR|55803:0.71218,(Zisupton-6_DR|55736:0.52798,Zisupton-6_DR|55691:1.21680)0.320:0.21675)0.837:0.20881)0.979:0.51861)0.996:0.18675)0.287:0.04598,(Zisupton-6_DR|56154:0.23395,(Zisupton-6_DR|55653:0.43118,Zisupton-6_DR|55918:1.79235)0.948:1.45250)0.887:0.70024)0.836:0.12331)0.947:0.14583,Zisupton-6_DR|55901:0.50206)0.562:0.05724,((((Zisupton-6_DR|56013:0.12883,Zisupton-6_DR|56014:0.27641)0.998:0.33501,Zisupton-6_DR|56065:0.10791)0.992:0.19038,((Zisupton-6_DR|55815:0.67262,Zisupton-6_DR|55946:0.79510)0.742:0.16302,((((Zisupton-6_DR|55892:0.78997,((((Zisupton-6_DR|133977:0.26103,Zisupton-6_DR|55886:0.47640)0.325:0.05719,Zisupton-6_DR|56168:0.48017)0.719:0.06738,Zisupton-6_DR|55820:0.40130)0.492:0.28150,(Zisupton-6_DR|55309:0.30038,Zisupton-6_DR|55646:0.63338)0.474:0.14276)0.791:0.21756)0.739:0.45130,Zisupton-6_DR|133931:1.51780)0.827:0.59519,((Zisupton-6_DR|56209:0.07302,(Zisupton-6_DR|56211:0.14583,(Zisupton-6_DR|56208:0.05869,Zisupton-6_DR|56210:0.00069)0.758:0.03987)0.635:0.06270)1.000:0.94490,((Zisupton-6_DR|133884:0.70560,Zisupton-6_DR|56169:1.80901)0.727:0.25287,(Zisupton-6_DR|133969:2.04781,(Zisupton-6_DR|55712:0.71917,Zisupton-6_DR|56006:0.53181)0.415:0.22947)0.503:0.29499)0.858:0.31629)0.809:0.24724)0.700:0.22824,(Zisupton-6_DR|133770:0.51961,((Zisupton-6_DR|133765:0.13847,(Zisupton-6_DR|133767:0.01867,(Zisupton-6_DR|133763:0.06127,Zisupton-6_DR|133764:0.08795)0.996:0.12149)0.993:0.09136)1.000:0.17727,(Zisupton-6_DR|133769:0.16856,(Zisupton-6_DR|133762:0.21771,(Zisupton-6_DR|133766:0.10447,Zisupton-6_DR|133768:0.08602)0.128:0.02761)0.829:0.05583)0.996:0.15893)0.083:0.08256)0.972:0.18421)0.312:0.03629)0.841:0.13823)0.902:0.13335,(Zisupton-6_DR|56054:0.64071,(Zisupton-6_DR|55288:1.14344,(Zisupton-6_DR|55455:2.08634,Zisupton-6_DR|133888:0.92039)0.470:0.30178)0.633:0.20399)0.808:0.19977)0.573:0.05620)0.902:0.07697,((Zisupton-6_DR|55522:0.37406,Zisupton-6_DR|55769:0.22370)0.650:0.20060,(Zisupton-6_DR|55992:0.25252,Zisupton-6_DR|56112:0.85591)0.760:0.42678)0.998:0.32683)0.801:0.03895)0.673:0.01440,((((Zisupton-6_DR|56079:0.26866,Zisupton-6_DR|56138:0.07827)0.905:0.15804,((Zisupton-6_DR|55987:0.22081,Zisupton-6_DR|133957:0.30472)0.821:0.13364,((Zisupton-6_DR|55620:0.11789,(((((Zisupton-6_DR|55748:0.09495,((Zisupton-6_DR|55601:0.32798,Zisupton-6_DR|133942:0.35338)0.956:0.26057,Zisupton-6_DR|55559:0.00070)0.777:0.04802)0.707:0.04125,(Zisupton-6_DR|55680:0.13179,(Zisupton-6_DR|55509:0.26361,(Zisupton-6_DR|55649:0.19342,(Zisupton-6_DR|55423:0.57399,Zisupton-6_DR|56012:0.00070)0.984:0.23443)0.919:0.14519)0.385:0.03977)0.000:0.00064)0.948:0.09086,((((((Zisupton-6_DR|55563:0.51042,(Zisupton-6_DR|55600:0.34690,(Zisupton-6_DR|56186:0.44193,Zisupton-6_DR|56090:0.57442)0.345:0.07556)0.761:0.10037)0.750:0.07041,Zisupton-6_DR|55940:0.20195)0.695:0.04664,Zisupton-6_DR|55935:0.59226)0.213:0.08613,(Zisupton-6_DR|55444:1.28497,Zisupton-6_DR|133738:0.33168)0.993:0.91667)0.504:0.11099,(Zisupton-6_DR|55775:0.29102,(Zisupton-6_DR|55322:0.30845,Zisupton-6_DR|133730:0.34507)0.310:0.10451)0.881:0.09984)0.752:0.12418,Zisupton-6_DR|133808:0.20582)0.918:0.17214)0.910:0.07245,Zisupton-6_DR|133883:0.58514)0.939:0.06462,Zisupton-6_DR|55683:0.15004)0.331:0.08891)1.000:0.76181,(Zisupton-6_DR|55632:0.82877,Zisupton-6_DR|56082:0.23463)0.220:0.00068)0.692:0.11859)0.877:0.09192)0.784:0.04797,((Zisupton-6_DR|55749:1.43687,(((Zisupton-6_DR|133772:0.46609,Zisupton-6_DR|55727:0.05552)0.113:0.00068,Zisupton-6_DR|55443:0.00069)0.449:0.00068,(Zisupton-6_DR|133816:0.16283,Zisupton-6_DR|55605:0.28331)0.801:0.08161)0.401:0.04730)0.677:0.05002,((Zisupton-6_DR|133939:0.09257,(Zisupton-6_DR|133909:0.00069,(Zisupton-6_DR|55415:0.70198,Zisupton-6_DR|55952:0.31787)0.998:1.71816)0.884:0.22167)0.991:0.24304,(((Zisupton-6_DR|55551:0.07710,Zisupton-6_DR|55827:0.03815)0.675:0.14071,(Zisupton-6_DR|56119:0.37030,(Zisupton-6_DR|133890:0.20483,Zisupton-6_DR|55703:0.13583)0.786:0.14061)0.956:0.20779)0.928:0.17289,(Zisupton-6_DR|133901:1.54181,Zisupton-6_DR|133935:0.10109)0.469:0.10612)0.852:0.09859)0.966:0.12201)0.000:0.06255)0.712:0.10805,Zisupton-6_DR|55533:0.64633)0.406:0.06449)0.934:0.17522)0.929:0.13416,Zisupton-6_DR|133908:0.16684)0.777:0.04823,((Zisupton-6_DR|55937:0.26771,Zisupton-6_DR|133936:0.14070)0.901:0.17772,Zisupton-6_DR|133970:0.20889)0.974:0.27854)0.668:0.06846,Zisupton-6_DR|133804:0.37456)0.885:0.11112,((((Zisupton-6_DR|55402:0.09324,Zisupton-6_DR|133817:1.60989)0.930:0.18608,((Zisupton-6_DR|133798:0.33455,((((Zisupton-6_DR|55560:0.40883,Zisupton-6_DR|55558:0.51484)0.602:0.00852,((Zisupton-6_DR|56144:0.18290,Zisupton-6_DR|133789:0.31177)0.972:0.17551,(Zisupton-6_DR|55429:0.61443,(Zisupton-6_DR|56184:0.06553,Zisupton-6_DR|133954:0.19097)0.627:0.04812)0.260:0.01033)0.906:0.12781)0.872:0.10862,Zisupton-6_DR|133791:0.29357)0.924:0.12766,Zisupton-6_DR|55923:0.25248)0.268:0.04664)0.705:0.02920,((Zisupton-6_DR|133959:0.14621,(((((Zisupton-6_DR|133944:0.36998,((Zisupton-6_DR|133882:0.74697,(Zisupton-6_DR|55325:0.26924,Zisupton-6_DR|55755:0.25624)0.000:0.00070)0.823:0.27918,(Zisupton-6_DR|55579:0.00068,Zisupton-6_DR|55949:1.31939)0.881:0.44635)0.842:0.39288)0.000:0.11059,(Zisupton-6_DR|55590:0.60679,Zisupton-6_DR|55909:0.48918)0.751:0.29956)0.906:0.37300,Zisupton-6_DR|133932:0.38309)0.425:0.03982,(((((Zisupton-6_DR|55799:0.79956,Zisupton-6_DR|55730:0.20990)0.689:0.23219,(Zisupton-6_DR|55618:0.68136,Zisupton-6_DR|56075:0.11106)0.961:0.54316)0.847:0.29327,(((Zisupton-6_DR|56244:0.60977,Zisupton-6_DR|55502:0.28830)0.772:0.23934,(((((((Zisupton-6_DR|55540:0.75807,(Zisupton-6_DR|55817:0.05683,Zisupton-6_DR|133848:0.29000)0.909:0.13418)0.744:0.04215,Zisupton-6_DR|56023:0.27322)0.604:0.05403,Zisupton-6_DR|55978:0.43733)0.863:0.11360,((Zisupton-6_DR|55707:0.33377,(Zisupton-6_DR|55514:0.84603,Zisupton-6_DR|133946:0.21765)0.966:0.69014)0.872:0.50612,Zisupton-6_DR|55470:0.18929)0.674:0.06280)0.762:0.07708,Zisupton-6_DR|55903:0.66591)0.456:0.13094,(Zisupton-6_DR|55460:0.26718,(Zisupton-6_DR|56179:0.27205,(Zisupton-6_DR|55738:0.52680,((Zisupton-6_DR|55928:0.30572,Zisupton-6_DR|55586:0.00078)0.751:0.35742,Zisupton-6_DR|133952:0.00075)0.257:0.15482)0.799:0.17526)0.794:0.31182)0.710:0.03836)0.450:0.00070,(Zisupton-6_DR|55339:0.38010,Zisupton-6_DR|55741:0.12769)0.808:0.04704)0.885:0.03493)0.237:0.00064,(Zisupton-6_DR|55472:0.25123,((Zisupton-6_DR|55802:0.11980,Zisupton-6_DR|55980:0.22534)0.754:0.04043,(((Zisupton-6_DR|55902:0.55379,(Zisupton-6_DR|55893:0.27972,(Zisupton-6_DR|55582:0.35954,Zisupton-6_DR|56121:0.31890)0.902:0.28743)0.730:0.11886)0.154:0.22310,(Zisupton-6_DR|55912:0.34956,(Zisupton-6_DR|55417:0.61526,Zisupton-6_DR|55510:0.65996)0.383:0.25251)0.936:0.44793)0.827:0.24649,Zisupton-6_DR|133976:0.28025)0.945:0.35546)0.923:0.14465)0.879:0.14548)0.097:0.02866)0.798:0.12313,Zisupton-6_DR|133918:0.33418)0.960:0.21288,(Zisupton-6_DR|55613:0.19914,(Zisupton-6_DR|55679:0.18606,Zisupton-6_DR|56181:0.38695)0.824:0.24463)0.590:0.21232)0.065:0.00074)0.964:0.18213,(Zisupton-6_DR|56072:0.29830,Zisupton-6_DR|55390:0.33343)0.576:0.01940)0.324:0.05794)0.160:0.04664,Zisupton-6_DR|55779:0.08783)0.994:0.13503)0.016:0.00075)0.627:0.19670,(Zisupton-6_DR|55357:0.33582,(((Zisupton-6_DR|55866:0.32317,Zisupton-6_DR|56133:0.35616)0.919:0.33049,((((Zisupton-6_DR|55562:0.04488,Zisupton-6_DR|55850:0.00070)1.000:0.58604,((Zisupton-6_DR|55874:0.11737,Zisupton-6_DR|133812:0.00076)0.789:0.59647,(Zisupton-6_DR|55868:0.14567,Zisupton-6_DR|56058:0.05219)0.000:0.01472)0.629:0.09970)0.419:0.17666,Zisupton-6_DR|55973:0.11499)0.591:0.11863,((Zisupton-6_DR|55320:0.00069,Zisupton-6_DR|56048:1.02175)0.902:0.01723,Zisupton-6_DR|133886:0.00069)0.310:0.00298)0.148:0.00075)0.348:0.06800,(((Zisupton-6_DR|55677:0.15781,Zisupton-6_DR|133761:0.45793)0.152:0.00069,((Zisupton-6_DR|56198:0.29133,(Zisupton-6_DR|55858:0.46946,Zisupton-6_DR|56152:0.80290)0.851:0.36562)0.997:1.03226,(Zisupton-6_DR|55615:0.02228,(Zisupton-6_DR|55483:0.23385,(Zisupton-6_DR|55951:0.12984,(((Zisupton-6_DR|55552:0.17487,Zisupton-6_DR|55667:0.31459)0.837:0.12186,((Zisupton-6_DR|56127:1.02542,Zisupton-6_DR|56021:0.13101)0.905:0.18051,((Zisupton-6_DR|55668:0.67612,Zisupton-6_DR|133814:0.31154)0.879:0.15935,(Zisupton-6_DR|133955:0.30004,Zisupton-6_DR|133898:0.52270)0.659:0.07720)0.663:0.04792)0.830:0.15065)0.353:0.07499,Zisupton-6_DR|55896:0.44543)0.316:0.09884)0.350:0.08550)0.723:0.08898)0.840:0.24640)0.870:0.37618)0.629:0.16689,(Zisupton-6_DR|56105:0.30069,Zisupton-6_DR|55975:0.78534)0.672:0.13133)0.653:0.06194)0.552:0.03521)0.722:0.08828)0.635:0.02164,((Zisupton-6_DR|55837:0.86572,((Zisupton-6_DR|55674:0.04345,(Zisupton-6_DR|55746:0.22459,Zisupton-6_DR|55856:0.22275)0.775:0.06882)0.945:0.32709,(((Zisupton-6_DR|55971:0.40363,(Zisupton-6_DR|55451:0.22872,Zisupton-6_DR|55861:0.23796)0.443:0.14477)0.479:0.23702,Zisupton-6_DR|56067:0.33987)0.311:0.14869,Zisupton-6_DR|55528:0.18953)0.961:0.50509)0.121:0.16749)0.855:0.19266,((Zisupton-6_DR|55568:0.07320,(Zisupton-6_DR|56087:0.25875,((Zisupton-6_DR|55578:0.34165,Zisupton-6_DR|56011:0.62202)0.843:0.19735,(Zisupton-6_DR|55728:0.30289,(Zisupton-6_DR|55597:0.75044,Zisupton-6_DR|56005:0.27740)0.665:0.06522)0.854:0.11505)0.789:0.06131)0.011:0.00105)0.718:0.15080,(Zisupton-6_DR|56147:0.19497,((Zisupton-6_DR|55631:0.70190,Zisupton-6_DR|133887:0.00070)0.892:0.28034,((((Zisupton-6_DR|55463:0.76737,(Zisupton-6_DR|133988:0.45815,(Zisupton-6_DR|55445:0.65931,(Zisupton-6_DR|56113:0.55523,Zisupton-6_DR|133809:0.23112)0.812:0.39500)0.398:0.09307)0.406:0.08631)0.924:0.29438,((Zisupton-6_DR|55625:0.24142,Zisupton-6_DR|133893:0.00068)0.508:0.29777,Zisupton-6_DR|55821:0.17928)0.870:0.45745)0.826:0.18679,(Zisupton-6_DR|133912:0.96816,Zisupton-6_DR|56034:0.78316)0.358:0.15475)0.867:0.23743,(Zisupton-6_DR|55939:0.18254,Zisupton-6_DR|55998:0.12401)0.858:0.44244)0.906:0.25901)0.174:0.00068)0.701:0.10412)0.901:0.12224)0.761:0.06500)0.241:0.05880)0.269:0.04800)0.816:0.05600)0.081:0.06772,Zisupton-6_DR|55377:0.00069)0.000:0.00077)0.962:0.11670,(Zisupton-6_DR|133872:0.11467,(Zisupton-6_DR|55376:0.00069,Zisupton-6_DR|55467:0.13894)0.839:0.02359)0.584:0.06717)0.860:0.08705,(Zisupton-6_DR|133733:0.01807,(Zisupton-6_DR|55466:0.54409,(Zisupton-6_DR|133811:0.39815,Zisupton-6_DR|55676:0.29229)0.502:0.10098)0.610:0.02025)0.749:0.00941)0.636:0.03144,Zisupton-6_DR|55440:0.00131)0.012:0.00351,Zisupton-6_DR|133928:0.01849)0.159:0.01657)0.792:0.05546);
```
