## Supplementary Data 2 for "A genomic portrait of zebrafish transposable elements and their spatiotemporal embryonic expression": Zisupton-7_DR.mafft.nwk

```
(((((((Zisupton-7_DR|56526:0.09310,((Zisupton-7_DR|207668:0.02491,Zisupton-7_DR|207669:0.14470)0.995:0.60512,(Zisupton-7_DR|56272:0.26754,Zisupton-7_DR|56806:0.73182)0.937:0.33058)0.845:0.21589)0.271:0.00061,Zisupton-7_DR|56557:0.16205)0.876:0.13587,(((((((Zisupton-7_DR|56682:0.57903,Zisupton-7_DR|56753:0.08866)0.907:0.25962,((Zisupton-7_DR|134561:0.95096,Zisupton-7_DR|134798:0.32492)0.762:0.14510,(Zisupton-7_DR|56811:0.03749,Zisupton-7_DR|56830:0.00186)0.563:0.18732)0.845:0.21792)0.177:0.08764,(((Zisupton-7_DR|56322:0.00065,Zisupton-7_DR|134739:0.00065)0.839:0.13178,(((Zisupton-7_DR|134649:0.56170,Zisupton-7_DR|134595:0.68248)0.824:0.24878,(Zisupton-7_DR|56471:0.53405,Zisupton-7_DR|56790:0.32187)0.799:0.17085)0.178:0.00066,Zisupton-7_DR|56821:0.73147)0.587:0.05946)0.897:0.16608,((Zisupton-7_DR|56700:0.47930,((Zisupton-7_DR|56792:0.00065,Zisupton-7_DR|56794:0.09685)0.878:0.40656,(Zisupton-7_DR|56696:0.83691,Zisupton-7_DR|134887:1.07771)0.714:0.38304)0.807:0.19815)0.751:0.12144,(Zisupton-7_DR|56730:0.41914,(Zisupton-7_DR|56258:0.43220,Zisupton-7_DR|134609:0.59599)0.738:0.20752)0.684:0.05716)0.816:0.07929)0.674:0.13687)0.794:0.20650,((Zisupton-7_DR|56489:0.02739,((Zisupton-7_DR|56646:0.00066,(Zisupton-7_DR|134564:0.41498,Zisupton-7_DR|134950:0.29296)0.944:0.31784)0.977:0.19413,(Zisupton-7_DR|134978:0.22810,((Zisupton-7_DR|56580:0.11157,(Zisupton-7_DR|56518:0.13419,Zisupton-7_DR|56778:0.71496)0.866:0.15247)0.667:0.06521,(Zisupton-7_DR|134559:0.21727,Zisupton-7_DR|134614:0.17458)0.787:0.09367)0.247:0.03181)0.802:0.08734)0.210:0.03990)0.000:0.06895,Zisupton-7_DR|207642:0.10259)0.681:0.11324)0.749:0.11908,(((Zisupton-7_DR|56590:0.08121,((Zisupton-7_DR|56327:0.27891,Zisupton-7_DR|56850:0.14435)0.790:0.12316,(Zisupton-7_DR|134574:0.00066,Zisupton-7_DR|134584:0.10623)0.592:0.14371)0.272:0.04789)0.579:0.11779,(Zisupton-7_DR|207682:0.07045,(Zisupton-7_DR|56706:0.51850,Zisupton-7_DR|134640:0.44765)0.833:0.13137)0.883:0.11468)0.071:0.03996,(Zisupton-7_DR|56266:0.07470,(Zisupton-7_DR|56259:0.13295,Zisupton-7_DR|56839:0.05875)0.769:0.08959)0.900:0.20299)0.892:0.18119)0.873:0.13398,(((((((Zisupton-7_DR|56282:0.00066,Zisupton-7_DR|56283:0.00066)0.998:0.50689,(Zisupton-7_DR|56284:0.00065,Zisupton-7_DR|56285:0.04781)0.950:0.24636)0.968:0.38544,(Zisupton-7_DR|56619:0.70607,(Zisupton-7_DR|56304:0.25131,Zisupton-7_DR|56735:1.03291)0.710:0.22570)0.827:0.14547)0.831:0.14499,(Zisupton-7_DR|56781:0.82089,(Zisupton-7_DR|207661:1.19843,Zisupton-7_DR|56840:0.45636)0.563:0.27579)0.111:0.00595)0.218:0.06457,Zisupton-7_DR|134968:0.69524)0.871:0.11603,((((Zisupton-7_DR|207662:0.33563,(Zisupton-7_DR|56595:0.03135,Zisupton-7_DR|207761:0.08650)0.664:0.06778)0.770:0.20586,(Zisupton-7_DR|134556:0.13986,Zisupton-7_DR|134883:0.09485)0.837:0.11702)0.872:0.12099,((((Zisupton-7_DR|134602:0.20575,Zisupton-7_DR|207709:0.72695)0.736:0.22809,Zisupton-7_DR|207641:0.22706)0.831:0.17951,Zisupton-7_DR|134988:0.26612)0.615:0.14511,((Zisupton-7_DR|56298:0.36777,(Zisupton-7_DR|56276:0.47325,(Zisupton-7_DR|56573:0.30915,Zisupton-7_DR|134971:0.59859)0.892:0.28535)0.782:0.11108)0.563:0.10688,Zisupton-7_DR|207666:0.31561)0.039:0.00065)0.828:0.10158)0.746:0.05329,((Zisupton-7_DR|134995:0.40741,Zisupton-7_DR|207633:0.53201)0.758:0.14287,((Zisupton-7_DR|56750:0.34123,Zisupton-7_DR|207679:0.38755)0.737:0.09232,(Zisupton-7_DR|134690:0.05528,Zisupton-7_DR|134691:0.06798)1.000:0.84427)0.809:0.12347)0.889:0.19188)0.319:0.04704)0.832:0.15340,(((Zisupton-7_DR|56779:0.61011,Zisupton-7_DR|56791:0.44511)0.303:0.02511,((Zisupton-7_DR|134996:0.00067,Zisupton-7_DR|134998:0.00066)0.998:0.49950,Zisupton-7_DR|134933:0.51369)0.552:0.07555)0.866:0.12568,((((Zisupton-7_DR|207651:0.85471,(Zisupton-7_DR|56399:0.51438,Zisupton-7_DR|56823:0.70090)0.791:0.28787)0.825:0.20904,(Zisupton-7_DR|56803:0.36101,Zisupton-7_DR|134615:0.75944)0.750:0.15564)0.836:0.16147,((Zisupton-7_DR|56447:0.20704,Zisupton-7_DR|134929:0.68006)0.990:0.74898,(Zisupton-7_DR|134982:0.12631,(Zisupton-7_DR|56761:0.19497,Zisupton-7_DR|56762:0.34718)0.995:0.42717)0.832:0.17514)0.776:0.12011)0.826:0.15281,((Zisupton-7_DR|56757:0.56346,(Zisupton-7_DR|56594:1.25276,Zisupton-7_DR|134886:0.55872)0.799:0.28144)0.759:0.13819,Zisupton-7_DR|134613:0.53042)0.790:0.11471)0.118:0.01620)0.389:0.03130)0.845:0.13120)0.933:0.12197,((((Zisupton-7_DR|56302:0.20964,Zisupton-7_DR|56744:0.32877)0.760:0.07013,(Zisupton-7_DR|56520:0.00067,((Zisupton-7_DR|134994:0.11319,(((Zisupton-7_DR|134957:0.51228,(Zisupton-7_DR|56263:0.61698,(Zisupton-7_DR|56747:0.37751,Zisupton-7_DR|134644:0.67990)0.807:0.14015)0.803:0.14449)0.821:0.10212,((Zisupton-7_DR|56777:0.75400,(Zisupton-7_DR|56271:0.60876,Zisupton-7_DR|207637:0.46282)0.594:0.20619)0.685:0.13310,((Zisupton-7_DR|56739:0.89284,(Zisupton-7_DR|56755:0.45147,Zisupton-7_DR|134973:0.72354)0.715:0.05206)0.447:0.03823,Zisupton-7_DR|56741:1.09087)0.496:0.06528)0.943:0.24730)0.820:0.07769,(((Zisupton-7_DR|56313:0.73858,(Zisupton-7_DR|56795:0.57046,Zisupton-7_DR|134622:0.51421)0.965:0.45224)0.416:0.08429,(Zisupton-7_DR|134942:0.45730,Zisupton-7_DR|134966:0.38995)0.827:0.13204)0.838:0.12632,((Zisupton-7_DR|207681:0.65525,(Zisupton-7_DR|56808:0.38842,Zisupton-7_DR|56835:0.12333)0.865:0.15014)0.605:0.01689,(Zisupton-7_DR|134888:0.00062,(Zisupton-7_DR|135003:0.25888,Zisupton-7_DR|56657:0.00065)0.363:0.00284)0.370:0.22780)0.133:0.00061)0.722:0.00067)0.000:0.00207)0.089:0.05676,(((Zisupton-7_DR|56858:0.28411,(Zisupton-7_DR|56758:0.24978,Zisupton-7_DR|56860:0.34588)0.846:0.10796)0.333:0.00062,Zisupton-7_DR|56492:0.40855)0.856:0.13400,(Zisupton-7_DR|134952:0.20024,(((((Zisupton-7_DR|56291:0.18102,Zisupton-7_DR|56292:0.21752)0.952:0.25211,(Zisupton-7_DR|56680:0.10102,(Zisupton-7_DR|56289:0.36579,Zisupton-7_DR|134580:0.24282)0.800:0.09626)0.133:0.00068)0.315:0.13179,(Zisupton-7_DR|56415:0.19111,Zisupton-7_DR|134974:0.27347)0.838:0.14147)0.000:0.02717,(Zisupton-7_DR|56300:0.04775,Zisupton-7_DR|207631:0.23432)0.997:0.65969)0.356:0.05946,Zisupton-7_DR|56487:0.15639)0.568:0.05637)0.132:0.01925)0.398:0.18221)0.021:0.00130)0.122:0.05757)0.890:0.13642,((((((Zisupton-7_DR|56260:0.14088,Zisupton-7_DR|56786:0.22793)0.880:0.15970,(((Zisupton-7_DR|56848:0.29217,Zisupton-7_DR|207790:0.12293)0.558:0.04825,(Zisupton-7_DR|207659:0.00066,((Zisupton-7_DR|56570:0.00066,Zisupton-7_DR|56818:0.38910)0.873:0.12553,(Zisupton-7_DR|56491:0.36989,Zisupton-7_DR|56559:0.16604)0.754:0.09278)0.744:0.06041)0.764:0.04972)0.839:0.16957,(Zisupton-7_DR|134683:0.37522,Zisupton-7_DR|207667:0.02463)0.854:0.10351)0.569:0.04871)0.966:0.34654,(Zisupton-7_DR|56648:0.03641,(Zisupton-7_DR|134680:0.08618,Zisupton-7_DR|56674:0.04982)0.779:0.05313)0.721:0.04136)0.160:0.08025,((Zisupton-7_DR|56862:0.00065,(Zisupton-7_DR|56424:0.01855,Zisupton-7_DR|207717:0.07673)0.909:0.03827)0.808:0.07722,(Zisupton-7_DR|134815:0.00066,(Zisupton-7_DR|56305:0.08595,Zisupton-7_DR|56306:0.00066)0.993:0.25918)0.916:0.14247)0.964:0.22987)0.775:0.08187,(((((Zisupton-7_DR|207708:0.00061,((((Zisupton-7_DR|56868:0.00066,Zisupton-7_DR|56869:0.38311)0.675:0.05213,(Zisupton-7_DR|56522:0.19168,Zisupton-7_DR|134884:0.07308)0.781:0.06677)0.722:0.18327,(Zisupton-7_DR|56468:0.09628,Zisupton-7_DR|207768:0.00066)0.837:0.11623)0.588:0.08855,Zisupton-7_DR|207773:0.18234)0.894:0.14907)0.513:0.00110,(Zisupton-7_DR|56793:0.51542,Zisupton-7_DR|134577:0.60274)0.973:0.35463)0.197:0.01565,Zisupton-7_DR|56540:0.06515)0.375:0.03405,(((Zisupton-7_DR|56692:0.05959,Zisupton-7_DR|56392:0.11738)0.820:0.06184,Zisupton-7_DR|207632:0.00065)0.905:0.13930,(Zisupton-7_DR|134770:0.00981,(Zisupton-7_DR|56294:0.13847,Zisupton-7_DR|56512:0.01373)0.655:0.30901)0.249:0.22564)0.921:0.26215)0.415:0.09575,Zisupton-7_DR|207640:0.27238)0.139:0.00061)0.765:0.09815,(((Zisupton-7_DR|56800:0.12516,(((((Zisupton-7_DR|134921:0.54694,(Zisupton-7_DR|56712:0.05783,Zisupton-7_DR|56759:0.15687)0.277:0.12685)0.414:0.11660,(Zisupton-7_DR|56614:0.09967,(Zisupton-7_DR|134839:0.10706,Zisupton-7_DR|134946:0.31767)0.202:0.00067)0.721:0.16190)0.911:0.24704,Zisupton-7_DR|56547:0.02414)0.052:0.00068,((Zisupton-7_DR|56253:0.29378,Zisupton-7_DR|207707:0.00061)0.621:0.09933,(Zisupton-7_DR|56651:0.00065,(Zisupton-7_DR|56274:0.29058,Zisupton-7_DR|207653:0.06655)0.766:0.00068)0.487:0.06546)0.802:0.04369)0.687:0.08528,(Zisupton-7_DR|134941:0.46777,(Zisupton-7_DR|56356:0.51913,(Zisupton-7_DR|56769:0.15530,(Zisupton-7_DR|56770:0.08539,Zisupton-7_DR|56771:0.22024)0.836:0.17421)0.996:0.57157)0.854:0.18541)0.778:0.06285)0.634:0.16727)0.191:0.00067,Zisupton-7_DR|134717:0.04709)0.769:0.07579,(Zisupton-7_DR|134569:0.16387,(Zisupton-7_DR|134984:0.19286,Zisupton-7_DR|207643:0.50271)0.882:0.17052)0.802:0.15451)0.785:0.09886)0.768:0.12758)0.416:0.09882,(((((Zisupton-7_DR|207622:0.17174,(Zisupton-7_DR|56516:0.00062,Zisupton-7_DR|56549:0.08691)0.881:0.12025)0.792:0.11739,(Zisupton-7_DR|56841:0.14909,Zisupton-7_DR|56343:0.16631)0.148:0.02813)0.070:0.00066,(Zisupton-7_DR|207736:0.22700,(Zisupton-7_DR|56288:0.00065,(Zisupton-7_DR|56834:0.16062,Zisupton-7_DR|134590:0.03972)0.890:0.14141)0.936:0.22377)0.774:0.18726)0.897:0.17084,(((((Zisupton-7_DR|56444:0.00066,((((Zisupton-7_DR|56729:0.35114,Zisupton-7_DR|56814:0.67534)0.688:0.22358,(Zisupton-7_DR|56719:0.09923,Zisupton-7_DR|134635:0.09594)0.331:0.00068)0.833:0.14248,(Zisupton-7_DR|56554:0.20237,(Zisupton-7_DR|56290:0.79252,Zisupton-7_DR|56329:0.51523)0.565:0.17249)0.771:0.14653)0.796:0.12415,(Zisupton-7_DR|56501:0.08188,Zisupton-7_DR|134876:0.07728)0.821:0.05704)0.040:0.00068)0.330:0.05231,Zisupton-7_DR|134600:0.28920)0.779:0.16551,((Zisupton-7_DR|56317:0.22556,Zisupton-7_DR|134689:0.06310)0.713:0.05305,Zisupton-7_DR|56865:0.00067)1.000:0.31784)0.435:0.17726,(((Zisupton-7_DR|56749:0.28117,(Zisupton-7_DR|56354:0.29577,(Zisupton-7_DR|134566:0.11853,Zisupton-7_DR|134935:0.80934)0.836:0.18262)0.753:0.06618)0.895:0.22290,(Zisupton-7_DR|56262:0.00065,Zisupton-7_DR|134787:0.18927)0.926:0.16727)0.875:0.14795,Zisupton-7_DR|56716:0.00065)0.763:0.06936)0.166:0.04768,((Zisupton-7_DR|56756:1.14344,(Zisupton-7_DR|56586:1.12470,Zisupton-7_DR|56844:0.12948)0.146:0.08753)0.797:0.19119,(((Zisupton-7_DR|56751:0.34279,(Zisupton-7_DR|56678:0.35303,Zisupton-7_DR|56707:0.38720)0.168:0.07120)0.673:0.10266,Zisupton-7_DR|134872:0.27201)0.219:0.04081,Zisupton-7_DR|56486:0.25177)0.855:0.17792)0.758:0.07761)0.911:0.20098)0.284:0.04798,(Zisupton-7_DR|56829:0.38795,((((Zisupton-7_DR|56315:0.64467,Zisupton-7_DR|134903:0.24440)0.733:0.15460,(Zisupton-7_DR|56847:1.28154,Zisupton-7_DR|134977:0.35457)0.682:0.07855)0.777:0.07995,((((Zisupton-7_DR|134661:0.93564,(Zisupton-7_DR|207647:0.00066,Zisupton-7_DR|207649:0.00065)0.998:0.74517)0.845:0.23428,(Zisupton-7_DR|134587:0.62185,(Zisupton-7_DR|56296:0.32878,Zisupton-7_DR|56370:0.18101)0.856:0.16673)0.211:0.06380)0.343:0.06745,(Zisupton-7_DR|134881:0.56588,Zisupton-7_DR|207629:0.36349)0.839:0.14562)0.720:0.02792,(Zisupton-7_DR|207644:0.39621,Zisupton-7_DR|207656:0.20429)0.899:0.20262)0.754:0.03548)0.759:0.02882,((Zisupton-7_DR|56445:0.17022,(Zisupton-7_DR|56833:0.00065,(Zisupton-7_DR|134961:0.15586,Zisupton-7_DR|134582:0.00067)0.834:0.08574)0.985:0.24472)0.222:0.08146,(Zisupton-7_DR|56542:0.02582,(Zisupton-7_DR|134601:0.25502,Zisupton-7_DR|207658:0.07258)0.855:0.10240)0.815:0.14298)0.575:0.08001)0.231:0.00068)0.766:0.09833)0.845:0.07670)0.474:0.06925)0.210:0.03424)0.499:0.04282,((((Zisupton-7_DR|56287:1.18323,Zisupton-7_DR|134989:0.23728)0.736:0.33065,Zisupton-7_DR|56286:0.24287)0.834:0.15403,((((Zisupton-7_DR|134579:0.39045,(Zisupton-7_DR|134641:0.41518,Zisupton-7_DR|134840:0.09764)0.444:0.09552)0.610:0.10356,(Zisupton-7_DR|56854:0.00065,(((Zisupton-7_DR|56857:0.01348,(Zisupton-7_DR|56851:0.00066,Zisupton-7_DR|56855:0.01082)0.945:0.08933)0.854:0.16989,Zisupton-7_DR|56856:0.02754)0.585:0.00064,Zisupton-7_DR|56852:0.25276)0.974:0.12022)0.962:0.28276)0.781:0.08059,Zisupton-7_DR|56507:0.30622)0.777:0.04847,((Zisupton-7_DR|56805:0.33797,(((Zisupton-7_DR|56583:0.15781,Zisupton-7_DR|56870:0.41139)0.845:0.28627,(Zisupton-7_DR|56335:0.13690,Zisupton-7_DR|56484:0.11762)0.595:0.03362)0.061:0.08404,Zisupton-7_DR|207694:0.41996)0.348:0.15532)0.773:0.10059,Zisupton-7_DR|134943:0.05199)0.872:0.10910)0.585:0.05903)0.134:0.00070,(Zisupton-7_DR|134939:0.11130,(Zisupton-7_DR|207738:0.33698,(Zisupton-7_DR|134947:0.28410,(Zisupton-7_DR|56784:0.32579,Zisupton-7_DR|207683:0.80476)0.186:0.12011)0.569:0.04209)0.781:0.07633)0.735:0.09631)0.901:0.18030)0.672:0.06071,((((Zisupton-7_DR|56352:0.56414,((Zisupton-7_DR|56364:0.64390,Zisupton-7_DR|56621:0.55814)0.724:0.13475,Zisupton-7_DR|134949:0.13442)0.800:0.08840)0.580:0.06949,((Zisupton-7_DR|56439:0.15816,(Zisupton-7_DR|56767:0.12524,Zisupton-7_DR|134727:0.20406)0.802:0.11134)0.176:0.08411,(Zisupton-7_DR|134862:0.25762,(Zisupton-7_DR|56743:0.21359,Zisupton-7_DR|134964:1.64576)0.846:0.49212)0.778:0.17305)0.628:0.02288)0.781:0.05180,((Zisupton-7_DR|134940:0.41395,Zisupton-7_DR|134997:0.07192)0.749:0.08193,(((Zisupton-7_DR|134853:0.26540,((Zisupton-7_DR|56765:0.59538,Zisupton-7_DR|134646:0.30161)0.597:0.15794,(Zisupton-7_DR|56353:0.42590,(Zisupton-7_DR|56764:0.45506,Zisupton-7_DR|56785:0.70050)0.939:0.54807)0.720:0.14834)0.879:0.29041)0.633:0.03535,(((Zisupton-7_DR|134578:0.47023,(Zisupton-7_DR|56788:0.50856,Zisupton-7_DR|56836:0.50425)0.862:0.19864)0.664:0.02077,Zisupton-7_DR|134650:0.55845)0.548:0.03153,Zisupton-7_DR|134729:0.72211)0.764:0.06141)0.793:0.07531,(((Zisupton-7_DR|134623:0.19845,(Zisupton-7_DR|134758:0.10947,(Zisupton-7_DR|56631:0.12038,Zisupton-7_DR|207728:0.36745)0.922:0.16439)0.654:0.09909)0.834:0.18334,Zisupton-7_DR|207787:0.14762)0.782:0.10538,(((Zisupton-7_DR|207772:0.09254,(Zisupton-7_DR|135000:0.19789,Zisupton-7_DR|134986:0.33743)0.681:0.03004)0.872:0.21995,(Zisupton-7_DR|56431:0.00065,Zisupton-7_DR|134925:0.24664)0.904:0.10804)0.000:0.00065,(Zisupton-7_DR|134802:0.18110,Zisupton-7_DR|134899:0.60438)0.862:0.22108)0.850:0.10382)0.929:0.22156)0.453:0.06273)0.411:0.08893)0.784:0.12666,(((Zisupton-7_DR|56472:0.33948,(((Zisupton-7_DR|56853:0.10565,Zisupton-7_DR|134618:0.21177)0.778:0.13639,((Zisupton-7_DR|56509:0.00062,Zisupton-7_DR|134991:0.21332)0.900:0.23749,(Zisupton-7_DR|56605:0.26905,Zisupton-7_DR|134871:0.13820)0.775:0.11435)0.211:0.06424)0.817:0.13847,(Zisupton-7_DR|56405:0.17819,Zisupton-7_DR|56720:0.21954)0.623:0.02516)0.142:0.00070)0.845:0.14286,(Zisupton-7_DR|56421:0.00065,(Zisupton-7_DR|207726:0.86492,(Zisupton-7_DR|56427:0.15892,Zisupton-7_DR|134775:0.35127)0.318:0.17542)0.498:0.05111)0.898:0.16271)0.000:0.00061,(((Zisupton-7_DR|56578:0.04667,Zisupton-7_DR|134954:0.09235)0.582:0.07237,(Zisupton-7_DR|134911:0.00065,Zisupton-7_DR|56500:0.36610)0.840:0.13669)0.945:0.27232,(Zisupton-7_DR|56825:0.47765,(Zisupton-7_DR|207676:0.45924,Zisupton-7_DR|134833:0.13916)0.733:0.09479)0.367:0.16377)0.168:0.12880)0.921:0.18938)0.899:0.14296)0.646:0.07099,(Zisupton-7_DR|56390:0.17782,((((((Zisupton-7_DR|134993:0.46357,(Zisupton-7_DR|56281:0.99507,(Zisupton-7_DR|134616:0.40392,(Zisupton-7_DR|56801:0.54151,((Zisupton-7_DR|56517:0.47631,(((Zisupton-7_DR|56381:0.15368,Zisupton-7_DR|56331:0.52268)0.159:0.00347,((Zisupton-7_DR|134821:0.25358,Zisupton-7_DR|134912:0.06234)0.000:0.00067,Zisupton-7_DR|134856:0.00067)0.994:0.31334)0.831:0.06450,(Zisupton-7_DR|207763:0.09135,(((Zisupton-7_DR|56426:0.78669,Zisupton-7_DR|134895:0.19482)0.689:0.06504,Zisupton-7_DR|134786:0.30614)0.977:0.27505,(Zisupton-7_DR|134793:0.31926,((Zisupton-7_DR|56523:0.50664,Zisupton-7_DR|56685:0.14956)0.966:0.37460,(Zisupton-7_DR|56737:0.63900,Zisupton-7_DR|134603:0.00068)0.662:0.07867)0.531:0.13202)0.219:0.01232)0.897:0.11099)0.885:0.00071)0.905:0.08234)0.831:0.06148,Zisupton-7_DR|134568:0.38812)0.796:0.06169)0.816:0.08207)0.471:0.08130)0.391:0.05292)0.864:0.06841,((Zisupton-7_DR|56529:0.00066,(Zisupton-7_DR|56479:0.10667,(Zisupton-7_DR|56574:0.02103,(Zisupton-7_DR|134631:0.12073,Zisupton-7_DR|134985:0.29774)0.844:0.11176)0.840:0.39164)0.655:0.16398)0.002:0.00068,(Zisupton-7_DR|207781:0.00065,Zisupton-7_DR|207702:0.22364)0.907:0.08259)0.799:0.19242)0.780:0.04509,(((((Zisupton-7_DR|56279:0.08520,(Zisupton-7_DR|134572:0.12695,Zisupton-7_DR|207648:0.22568)0.441:0.08996)0.795:0.06646,(Zisupton-7_DR|207741:0.28129,(Zisupton-7_DR|207714:0.06054,(Zisupton-7_DR|56827:0.14260,Zisupton-7_DR|134837:0.08426)0.773:0.04193)0.823:0.05503)0.056:0.00734)0.768:0.16479,((Zisupton-7_DR|135001:0.13389,(Zisupton-7_DR|134951:0.00066,Zisupton-7_DR|56816:0.25793)0.176:0.00065)0.998:0.45407,(Zisupton-7_DR|207746:0.27653,(Zisupton-7_DR|207792:0.11924,((Zisupton-7_DR|56316:0.14486,Zisupton-7_DR|56502:0.20989)0.892:0.11187,(Zisupton-7_DR|134575:0.57921,Zisupton-7_DR|56267:0.24885)0.284:0.23548)0.629:0.02221)0.066:0.00065)0.715:0.03523)0.847:0.11790)0.711:0.09997,(((Zisupton-7_DR|56496:0.00066,(((Zisupton-7_DR|56635:0.30720,(Zisupton-7_DR|56293:0.14046,Zisupton-7_DR|56807:0.40152)0.802:0.17668)0.298:0.19538,Zisupton-7_DR|207696:0.50015)0.754:0.11638,(((Zisupton-7_DR|56251:0.12197,Zisupton-7_DR|134700:0.33664)0.590:0.00066,(((Zisupton-7_DR|56261:0.04235,Zisupton-7_DR|56705:0.64475)0.646:0.13770,Zisupton-7_DR|56503:0.05724)0.924:0.15104,Zisupton-7_DR|134722:0.38725)0.463:0.01055)0.770:0.05415,((Zisupton-7_DR|134597:0.00066,Zisupton-7_DR|134955:0.12457)0.987:0.40363,(Zisupton-7_DR|56474:0.24889,Zisupton-7_DR|56636:0.16615)0.815:0.15972)0.651:0.04572)0.140:0.06381)0.865:0.14573)0.000:0.00065,Zisupton-7_DR|134865:0.00066)0.789:0.06988,(Zisupton-7_DR|56252:0.14969,((Zisupton-7_DR|56344:0.37380,(Zisupton-7_DR|134619:0.85194,Zisupton-7_DR|134620:0.66209)0.290:0.16387)0.830:0.14882,(Zisupton-7_DR|134944:0.15766,Zisupton-7_DR|134945:0.28151)0.760:0.14362)0.031:0.04240)0.912:0.13071)0.817:0.12250)0.111:0.01243,((Zisupton-7_DR|134571:0.41811,Zisupton-7_DR|134610:0.08771)0.840:0.17201,Zisupton-7_DR|207789:0.21993)0.678:0.06604)0.398:0.12018)0.546:0.05447,(((Zisupton-7_DR|56383:0.12692,(Zisupton-7_DR|56693:0.39217,Zisupton-7_DR|56742:0.78802)0.811:0.14789)0.754:0.17162,Zisupton-7_DR|56797:0.45572)0.749:0.09240,(Zisupton-7_DR|56740:0.82304,(Zisupton-7_DR|56812:0.51272,Zisupton-7_DR|134676:0.73561)0.838:0.27091)0.659:0.08023)0.905:0.22139)0.409:0.01836,((((Zisupton-7_DR|134643:0.04344,((Zisupton-7_DR|134804:0.00066,Zisupton-7_DR|134639:0.00065)0.902:0.08445,Zisupton-7_DR|56257:0.20854)0.918:0.21243)0.808:0.17618,(((Zisupton-7_DR|134918:0.03091,Zisupton-7_DR|207783:0.15542)0.880:0.12739,Zisupton-7_DR|56710:0.00066)0.809:0.07115,(((Zisupton-7_DR|56819:0.11675,Zisupton-7_DR|134599:0.76971)0.763:0.05721,Zisupton-7_DR|56249:0.13413)0.777:0.04022,Zisupton-7_DR|56374:0.09154)0.688:0.02211)0.437:0.04140)0.831:0.05440,((((Zisupton-7_DR|207627:0.23245,Zisupton-7_DR|56299:0.50287)0.699:0.03536,Zisupton-7_DR|134645:0.77127)0.098:0.03317,Zisupton-7_DR|134624:0.33062)0.672:0.02540,(((Zisupton-7_DR|56533:0.78588,Zisupton-7_DR|134563:0.20524)0.831:0.16688,((Zisupton-7_DR|134557:0.05213,Zisupton-7_DR|134768:0.00067)0.413:0.00940,(Zisupton-7_DR|207727:0.08120,(Zisupton-7_DR|56449:0.13057,(Zisupton-7_DR|56264:0.36207,(Zisupton-7_DR|134605:0.06414,Zisupton-7_DR|134627:0.00065)0.552:0.04765)0.835:0.00071)0.599:0.00068)0.830:0.09828)0.751:0.09080)0.985:0.34813,((Zisupton-7_DR|56454:0.00065,((Zisupton-7_DR|56623:0.04481,Zisupton-7_DR|56662:0.04836)0.166:0.11439,(Zisupton-7_DR|56774:0.00066,(((Zisupton-7_DR|134832:0.08966,Zisupton-7_DR|134870:0.00066)0.326:0.10389,(Zisupton-7_DR|134800:0.83346,Zisupton-7_DR|56459:0.00067)0.884:0.16414)0.177:0.15812,(Zisupton-7_DR|56537:0.36729,Zisupton-7_DR|134769:0.41273)0.891:0.51847)0.862:0.21088)0.657:0.10562)0.913:0.16662)0.883:0.13956,((Zisupton-7_DR|56598:0.51714,(Zisupton-7_DR|56849:0.14154,(Zisupton-7_DR|56497:0.34845,Zisupton-7_DR|56569:0.22546)0.753:0.11912)0.838:0.15146)0.659:0.00069,(Zisupton-7_DR|134709:0.05220,(Zisupton-7_DR|134922:0.69080,Zisupton-7_DR|134934:0.35127)0.846:0.24011)0.641:0.01954)0.731:0.08572)0.375:0.10016)0.600:0.11607)0.637:0.03665)0.815:0.10887,(((Zisupton-7_DR|207626:0.22511,(Zisupton-7_DR|56366:0.17449,Zisupton-7_DR|134878:0.29493)0.772:0.07468)0.865:0.13133,(Zisupton-7_DR|56593:0.28857,Zisupton-7_DR|134573:0.12608)0.750:0.04159)0.754:0.05639,Zisupton-7_DR|56626:0.00066)0.968:0.23957)0.771:0.08764)0.358:0.02598,(((((Zisupton-7_DR|134736:0.36583,(Zisupton-7_DR|56403:0.16102,(Zisupton-7_DR|56256:0.00067,Zisupton-7_DR|56822:0.31609)0.895:0.26419)0.794:0.17813)0.904:0.18330,Zisupton-7_DR|56407:0.07249)0.748:0.03058,(((Zisupton-7_DR|56645:0.10468,Zisupton-7_DR|134781:0.08374)0.747:0.03806,(((Zisupton-7_DR|56330:0.14533,Zisupton-7_DR|134647:0.56050)0.874:0.17519,(Zisupton-7_DR|56363:0.08345,Zisupton-7_DR|134907:0.09417)0.870:0.15659)0.666:0.04034,(Zisupton-7_DR|207636:0.12901,((Zisupton-7_DR|56337:0.12198,Zisupton-7_DR|56395:0.05620)0.759:0.05757,Zisupton-7_DR|134795:0.14588)0.219:0.00702)0.766:0.05199)0.662:0.10516)0.522:0.09691,(Zisupton-7_DR|56810:0.05518,(Zisupton-7_DR|134740:0.20548,(Zisupton-7_DR|56326:0.07879,Zisupton-7_DR|134747:0.00065)0.781:0.06975)0.453:0.06269)0.794:0.09720)0.632:0.06079)0.821:0.11638,(((((Zisupton-7_DR|56702:0.63332,(Zisupton-7_DR|56694:0.82063,(Zisupton-7_DR|56746:0.38522,Zisupton-7_DR|207678:0.90497)0.883:0.32994)0.000:0.12673)0.731:0.08758,((Zisupton-7_DR|134928:0.10041,Zisupton-7_DR|56319:0.74991)0.605:0.25674,Zisupton-7_DR|134970:0.52744)0.081:0.01739)0.763:0.06795,((Zisupton-7_DR|56775:0.00066,Zisupton-7_DR|56776:0.00066)0.998:0.58063,(Zisupton-7_DR|56295:0.44337,Zisupton-7_DR|134633:0.70032)0.862:0.19580)0.820:0.11167)0.599:0.01956,(Zisupton-7_DR|134576:0.49347,Zisupton-7_DR|56842:0.29106)0.902:0.12501)0.663:0.02854,(Zisupton-7_DR|135002:0.03497,((Zisupton-7_DR|56488:0.00065,(Zisupton-7_DR|134873:0.21713,(Zisupton-7_DR|134705:0.18561,Zisupton-7_DR|134875:0.21393)0.836:0.12578)0.562:0.14855)0.937:0.17752,(Zisupton-7_DR|56863:0.34352,Zisupton-7_DR|134813:0.33932)0.678:0.04391)0.314:0.00066)0.741:0.06187)0.571:0.04949)0.965:0.24302,(((((((((Zisupton-7_DR|134814:0.31690,((Zisupton-7_DR|56504:0.12923,Zisupton-7_DR|134901:0.13810)0.588:0.00061,Zisupton-7_DR|134868:0.26119)0.843:0.14089)0.250:0.07612,Zisupton-7_DR|207774:0.13766)0.971:0.28407,(Zisupton-7_DR|56456:0.07154,Zisupton-7_DR|134662:0.17331)0.728:0.09661)0.334:0.06475,(Zisupton-7_DR|56717:0.10951,Zisupton-7_DR|207794:0.36141)0.734:0.10145)0.922:0.19634,(((Zisupton-7_DR|56371:0.00065,Zisupton-7_DR|56843:0.24865)0.805:0.08738,(Zisupton-7_DR|56413:0.16298,Zisupton-7_DR|134588:0.16619)0.732:0.03602)0.771:0.14991,Zisupton-7_DR|56546:0.21414)0.859:0.18444)0.000:0.00068,((Zisupton-7_DR|56510:0.25725,((Zisupton-7_DR|56246:0.34146,Zisupton-7_DR|207680:0.45714)0.422:0.19550,Zisupton-7_DR|207735:0.21162)0.312:0.00068)0.373:0.04122,(((((((Zisupton-7_DR|56671:0.00066,((Zisupton-7_DR|134657:0.30161,Zisupton-7_DR|134628:0.19991)0.493:0.05303,Zisupton-7_DR|56582:0.43523)0.792:0.00069)0.308:0.09434,Zisupton-7_DR|134890:0.26922)0.600:0.08826,Zisupton-7_DR|56675:0.37681)0.825:0.20578,(Zisupton-7_DR|56632:0.00066,Zisupton-7_DR|134773:0.00065)0.897:0.08677)0.678:0.05041,(Zisupton-7_DR|56591:0.29675,(Zisupton-7_DR|56560:0.35235,Zisupton-7_DR|134744:0.00067)0.418:0.13204)0.539:0.12856)0.789:0.07410,Zisupton-7_DR|56384:0.13990)0.176:0.00227,((((Zisupton-7_DR|56458:0.23482,Zisupton-7_DR|207756:0.21680)0.108:0.11840,(Zisupton-7_DR|134891:0.04904,(Zisupton-7_DR|134809:0.12148,Zisupton-7_DR|134877:0.29463)0.851:0.22660)0.589:0.05240)0.662:0.10099,Zisupton-7_DR|207628:0.45909)0.711:0.10428,(Zisupton-7_DR|56796:0.75932,Zisupton-7_DR|134652:0.37477)0.769:0.21728)0.725:0.14003)0.918:0.11556)0.813:0.06308)0.863:0.07625,((((Zisupton-7_DR|56277:0.56022,Zisupton-7_DR|134845:0.59581)0.830:0.19816,(((((Zisupton-7_DR|207684:0.00068,(Zisupton-7_DR|56754:0.45656,Zisupton-7_DR|134774:0.22434)0.674:0.08785)0.883:0.18510,((Zisupton-7_DR|134805:0.05886,Zisupton-7_DR|134958:0.95653)0.705:0.25896,(Zisupton-7_DR|134695:0.01084,(Zisupton-7_DR|134688:0.08334,Zisupton-7_DR|56420:0.23724)0.699:0.07625)0.481:0.10260)0.559:0.27378)0.792:0.09951,(Zisupton-7_DR|134898:0.08506,(Zisupton-7_DR|56530:0.19899,Zisupton-7_DR|56638:0.00065)0.701:0.28186)0.749:0.12412)0.753:0.06377,(((Zisupton-7_DR|56498:0.37715,Zisupton-7_DR|207776:0.40274)0.637:0.05161,(Zisupton-7_DR|207646:0.26519,(Zisupton-7_DR|56655:0.04957,(Zisupton-7_DR|134558:0.00066,Zisupton-7_DR|56864:0.00066)0.901:0.09076)0.726:0.05577)0.726:0.11026)0.717:0.11187,(Zisupton-7_DR|56400:0.02542,(Zisupton-7_DR|56297:0.11693,Zisupton-7_DR|134612:0.20252)0.786:0.08393)0.156:0.03588)0.614:0.13452)0.780:0.09230,(((Zisupton-7_DR|56772:0.33116,((((((Zisupton-7_DR|56375:0.09471,Zisupton-7_DR|56448:0.91574)0.883:0.22441,(Zisupton-7_DR|56325:0.05360,Zisupton-7_DR|207739:0.11588)0.756:0.14475)0.506:0.08330,Zisupton-7_DR|134725:0.30123)0.358:0.00092,(Zisupton-7_DR|56365:0.28088,Zisupton-7_DR|134937:1.35082)0.772:0.63653)0.653:0.04061,Zisupton-7_DR|135005:0.61551)0.939:0.18762,(((Zisupton-7_DR|134754:0.00066,Zisupton-7_DR|56528:0.00451)0.446:0.05505,Zisupton-7_DR|56324:0.11186)0.940:0.45394,((((Zisupton-7_DR|56436:0.00066,(((Zisupton-7_DR|207635:0.46327,Zisupton-7_DR|134938:0.07254)0.716:0.08569,Zisupton-7_DR|56813:0.34892)0.000:0.00071,Zisupton-7_DR|56495:0.59647)0.060:0.00069)0.450:0.27665,(Zisupton-7_DR|56609:0.23932,(Zisupton-7_DR|56410:0.10898,((Zisupton-7_DR|56346:0.36618,(Zisupton-7_DR|207630:0.14903,Zisupton-7_DR|207654:0.30857)0.671:0.26146)0.733:0.13358,Zisupton-7_DR|134570:0.11388)0.736:0.06752)0.887:0.19202)0.551:0.06730)0.843:0.14484,((Zisupton-7_DR|56394:0.02329,Zisupton-7_DR|56722:0.18258)0.122:0.00633,(Zisupton-7_DR|56247:0.18767,((Zisupton-7_DR|56538:0.31283,Zisupton-7_DR|56333:0.34660)0.448:0.07861,(Zisupton-7_DR|56690:1.03796,(Zisupton-7_DR|134596:0.21542,Zisupton-7_DR|207686:0.16080)0.397:0.24451)0.510:0.19149)0.762:0.10913)0.587:0.00068)0.714:0.09196)0.416:0.23726,((Zisupton-7_DR|56312:0.57667,Zisupton-7_DR|207719:0.00065)0.675:0.12394,Zisupton-7_DR|56612:0.34848)0.912:0.21029)0.218:0.07963)0.000:0.00393)0.000:0.04396)0.645:0.03247,(((Zisupton-7_DR|56728:0.49279,Zisupton-7_DR|56453:0.12312)0.836:0.13035,((Zisupton-7_DR|56320:0.00061,Zisupton-7_DR|56372:0.12035)0.631:0.14670,(Zisupton-7_DR|207634:0.47831,Zisupton-7_DR|56611:0.36146)0.817:0.20278)0.702:0.10749)0.762:0.07995,(((((Zisupton-7_DR|134981:0.31201,(Zisupton-7_DR|56328:1.16856,Zisupton-7_DR|56340:0.43765)0.707:0.08725)0.503:0.08724,(Zisupton-7_DR|56615:0.98435,Zisupton-7_DR|207664:1.45020)0.260:0.00068)0.705:0.07912,(((((Zisupton-7_DR|134959:0.22200,(Zisupton-7_DR|56866:0.33962,(Zisupton-7_DR|134905:0.00068,Zisupton-7_DR|207740:0.96335)0.035:0.34182)0.441:0.11948)0.457:0.14386,(Zisupton-7_DR|56418:0.27366,Zisupton-7_DR|134810:0.19442)0.819:0.33374)0.165:0.18172,Zisupton-7_DR|56647:0.47444)0.717:0.10412,(((Zisupton-7_DR|134983:0.11081,Zisupton-7_DR|207777:0.55451)0.879:0.42880,Zisupton-7_DR|56425:0.42582)0.611:0.03621,(((Zisupton-7_DR|207793:0.00065,Zisupton-7_DR|56494:0.00065)0.899:0.23000,Zisupton-7_DR|56414:0.33745)0.822:0.15155,(Zisupton-7_DR|56443:0.39919,((Zisupton-7_DR|134681:0.00065,Zisupton-7_DR|207775:0.58250)0.687:0.26590,(Zisupton-7_DR|56691:0.00066,Zisupton-7_DR|134675:0.00067)0.986:0.32819)0.092:0.16176)0.211:0.02912)0.710:0.07915)0.702:0.06972)0.776:0.05025,((Zisupton-7_DR|207744:0.22197,Zisupton-7_DR|56483:0.26941)0.780:0.24961,((Zisupton-7_DR|134741:0.33211,Zisupton-7_DR|134967:0.45297)0.616:0.01627,Zisupton-7_DR|56273:0.65499)0.572:0.04158)0.806:0.10651)0.740:0.03370)0.887:0.09521,((Zisupton-7_DR|56525:0.11989,Zisupton-7_DR|134706:0.00065)0.987:0.33140,((Zisupton-7_DR|207791:0.25425,(Zisupton-7_DR|134962:0.40331,(Zisupton-7_DR|134716:0.00066,(Zisupton-7_DR|56566:0.46326,Zisupton-7_DR|134679:0.17370)0.531:0.01203)0.699:0.00067)0.270:0.07505)0.653:0.09350,((Zisupton-7_DR|56499:0.65242,(Zisupton-7_DR|56550:0.06722,Zisupton-7_DR|134972:0.27282)0.826:0.15674)0.704:0.14760,(Zisupton-7_DR|56338:0.35644,(Zisupton-7_DR|134880:0.15944,((Zisupton-7_DR|56378:0.53864,Zisupton-7_DR|207764:0.50929)0.914:0.34229,(Zisupton-7_DR|134746:0.12850,(Zisupton-7_DR|134751:0.11211,Zisupton-7_DR|207710:0.15630)0.173:0.49737)0.814:0.25034)0.590:0.01790)0.834:0.10929)0.814:0.09830)0.377:0.02396)0.883:0.13207)0.300:0.00062)0.938:0.09874,((Zisupton-7_DR|207778:0.34439,(Zisupton-7_DR|134674:0.00065,Zisupton-7_DR|207665:0.11176)0.591:0.00065)0.935:0.56563,((((Zisupton-7_DR|207623:0.68910,(Zisupton-7_DR|56663:0.00066,Zisupton-7_DR|134750:0.11254)0.676:0.30193)0.824:0.25807,(((Zisupton-7_DR|134658:0.48562,(((((Zisupton-7_DR|56515:0.55905,Zisupton-7_DR|56608:0.65716)0.347:0.07740,(Zisupton-7_DR|134829:0.30438,(Zisupton-7_DR|134844:0.68905,Zisupton-7_DR|207786:0.52161)0.574:0.28632)0.593:0.17814)0.788:0.13379,Zisupton-7_DR|56485:0.43162)0.770:0.08115,(((((Zisupton-7_DR|56412:0.00065,Zisupton-7_DR|56745:0.00067)0.762:0.18338,(Zisupton-7_DR|56544:0.08603,Zisupton-7_DR|207755:0.45418)0.893:0.39908)0.589:0.19343,Zisupton-7_DR|56804:0.65339)0.728:0.27637,Zisupton-7_DR|207690:0.37409)0.903:0.22643,(Zisupton-7_DR|56668:0.66471,Zisupton-7_DR|134748:0.20301)0.898:0.13074)0.686:0.02349)0.725:0.02554,((((((Zisupton-7_DR|134792:0.09704,(Zisupton-7_DR|207732:0.00065,Zisupton-7_DR|134594:0.14345)0.069:0.00068)0.193:0.14714,Zisupton-7_DR|56564:0.00068)0.342:0.05394,(Zisupton-7_DR|56477:0.20449,Zisupton-7_DR|134892:0.13106)0.933:0.19961)0.920:0.08861,((((Zisupton-7_DR|56688:0.09692,Zisupton-7_DR|134733:0.22500)0.752:0.09092,(Zisupton-7_DR|134825:0.08654,Zisupton-7_DR|56670:0.59938)0.797:0.09655)0.909:0.24083,Zisupton-7_DR|134766:0.39997)0.130:0.13213,Zisupton-7_DR|134763:0.31501)0.274:0.00093)0.848:0.16638,(Zisupton-7_DR|134666:0.67846,((Zisupton-7_DR|56478:0.00065,Zisupton-7_DR|56708:0.00067)0.949:0.26796,Zisupton-7_DR|134767:0.71944)0.641:0.28546)0.784:0.15577)0.725:0.12758,(Zisupton-7_DR|134711:0.98886,((Zisupton-7_DR|134565:0.25260,Zisupton-7_DR|134931:0.00068)0.699:0.35586,Zisupton-7_DR|56642:0.59118)0.210:0.06014)0.679:0.33633)0.636:0.06179)0.927:0.11072)0.704:0.02709,((Zisupton-7_DR|56361:0.13099,(Zisupton-7_DR|56475:0.40862,Zisupton-7_DR|207655:0.76443)0.885:0.26268)0.857:0.21099,(Zisupton-7_DR|56726:0.14524,(Zisupton-7_DR|134913:0.05339,Zisupton-7_DR|207748:0.45456)0.807:0.13234)0.947:0.25945)0.546:0.11930)0.909:0.07798,((Zisupton-7_DR|56419:0.00065,Zisupton-7_DR|134593:0.70230)0.869:0.28355,(Zisupton-7_DR|134698:0.20165,Zisupton-7_DR|207692:0.34318)0.750:0.23628)0.736:0.10292)0.615:0.01940)0.601:0.03918,(Zisupton-7_DR|56627:0.41958,(Zisupton-7_DR|56473:0.85284,(Zisupton-7_DR|56314:0.00067,Zisupton-7_DR|56534:0.20258)0.255:0.41522)0.442:0.28843)0.856:0.23029)0.960:0.14407,((((((Zisupton-7_DR|134963:0.05656,((Zisupton-7_DR|56351:0.44606,Zisupton-7_DR|56695:0.51178)0.767:0.16406,(Zisupton-7_DR|56673:0.33810,(Zisupton-7_DR|207745:0.55290,((((Zisupton-7_DR|56643:0.27482,Zisupton-7_DR|134731:0.21180)0.512:0.04514,Zisupton-7_DR|56571:0.22232)0.557:0.11937,Zisupton-7_DR|56385:0.32076)0.723:0.04734,(Zisupton-7_DR|134591:0.43123,((Zisupton-7_DR|134914:0.18478,(Zisupton-7_DR|134589:0.36477,Zisupton-7_DR|56379:0.14985)0.842:0.08319)0.930:0.17719,Zisupton-7_DR|56362:0.12300)0.084:0.06239)0.803:0.04631)0.806:0.07989)0.856:0.11774)0.647:0.01015)0.860:0.03927)0.953:0.14118,(Zisupton-7_DR|134617:0.14598,Zisupton-7_DR|134726:0.19741)0.930:0.27653)0.881:0.09079,(Zisupton-7_DR|56519:0.25321,((Zisupton-7_DR|56455:0.02024,Zisupton-7_DR|56780:0.50961)0.826:0.21427,Zisupton-7_DR|134906:0.16407)0.965:0.31701)0.344:0.00066)0.908:0.06335,(((((Zisupton-7_DR|56280:0.68096,Zisupton-7_DR|56624:0.09196)0.334:0.06615,(Zisupton-7_DR|56579:0.07993,(Zisupton-7_DR|56386:0.39936,Zisupton-7_DR|134720:1.31033)0.777:0.39844)0.676:0.17096)0.220:0.04824,Zisupton-7_DR|134789:0.74930)0.886:0.19254,((((Zisupton-7_DR|56452:1.02063,Zisupton-7_DR|56766:0.65965)0.765:0.35326,(((Zisupton-7_DR|134794:0.53008,Zisupton-7_DR|134827:0.08849)0.140:0.09288,(Zisupton-7_DR|134790:0.20255,Zisupton-7_DR|134655:0.25487)0.601:0.07052)0.837:0.07595,(Zisupton-7_DR|56677:0.18870,(Zisupton-7_DR|134791:0.66957,Zisupton-7_DR|134838:0.00068)0.278:0.16417)0.817:0.16966)0.624:0.03605)0.098:0.00069,Zisupton-7_DR|134749:0.49886)0.246:0.07924,(Zisupton-7_DR|56422:0.83523,(Zisupton-7_DR|56665:0.21142,Zisupton-7_DR|134703:0.09954)0.132:0.12031)0.778:0.18784)0.754:0.02905)0.470:0.04795,(Zisupton-7_DR|56681:0.12056,Zisupton-7_DR|134753:0.46474)0.944:0.40358)0.811:0.05542)0.774:0.02881,((((Zisupton-7_DR|56709:0.66368,Zisupton-7_DR|134604:0.20642)0.163:0.01052,Zisupton-7_DR|56255:0.65965)0.706:0.05634,((Zisupton-7_DR|56539:0.52652,Zisupton-7_DR|134979:0.00065)0.684:0.13163,(Zisupton-7_DR|134820:0.00067,(Zisupton-7_DR|134745:0.11623,(Zisupton-7_DR|207698:0.39689,Zisupton-7_DR|207705:0.43092)0.389:0.23594)0.909:0.41571)0.801:0.04820)0.768:0.04757)0.184:0.04974,((Zisupton-7_DR|56406:1.06735,Zisupton-7_DR|134910:0.22917)0.692:0.15699,((Zisupton-7_DR|56433:0.33912,Zisupton-7_DR|134629:0.00061)0.601:0.23440,Zisupton-7_DR|56451:0.23811)0.286:0.04805)0.827:0.16334)0.892:0.11394)0.908:0.03920,((((((Zisupton-7_DR|56527:0.00065,(Zisupton-7_DR|134592:0.30252,Zisupton-7_DR|207660:0.15089)0.555:0.08399)0.757:0.09894,Zisupton-7_DR|56511:0.16275)0.581:0.18359,Zisupton-7_DR|134801:0.24325)0.800:0.28316,Zisupton-7_DR|56585:0.08239)0.420:0.20542,((Zisupton-7_DR|134807:0.14157,(Zisupton-7_DR|134738:0.00061,(Zisupton-7_DR|56548:0.38007,(Zisupton-7_DR|56669:0.12357,Zisupton-7_DR|134999:0.48715)0.771:0.12268)0.787:0.08477)0.743:0.21592)0.304:0.06052,Zisupton-7_DR|56703:0.72307)0.788:0.20782)0.830:0.11268,((((Zisupton-7_DR|134861:0.30854,Zisupton-7_DR|56610:0.35002)0.232:0.04244,((Zisupton-7_DR|56798:0.00065,((Zisupton-7_DR|56561:0.22540,Zisupton-7_DR|134760:0.11684)0.828:0.19603,(Zisupton-7_DR|56562:0.00065,Zisupton-7_DR|56508:0.30410)0.680:0.18697)0.803:0.13225)0.689:0.09284,Zisupton-7_DR|56859:0.49998)0.059:0.04181)0.833:0.11281,(((Zisupton-7_DR|56373:0.19036,Zisupton-7_DR|207706:0.65787)0.729:0.22344,Zisupton-7_DR|56667:0.21410)0.779:0.26645,((Zisupton-7_DR|56248:0.19612,((Zisupton-7_DR|207753:0.00065,Zisupton-7_DR|207754:0.03991)0.970:0.29165,Zisupton-7_DR|56652:0.15491)0.287:0.06534)0.886:0.22027,(Zisupton-7_DR|134771:0.75286,Zisupton-7_DR|56457:0.00066)0.845:0.08414)0.780:0.13414)0.721:0.13450)0.018:0.00066,((((Zisupton-7_DR|56358:0.23791,(Zisupton-7_DR|56463:0.25756,(Zisupton-7_DR|56568:0.63155,Zisupton-7_DR|56725:0.22416)0.592:0.09351)0.492:0.14675)0.846:0.17229,(Zisupton-7_DR|56514:0.25788,(Zisupton-7_DR|207722:0.00066,Zisupton-7_DR|207762:0.00066)0.997:0.25216)0.557:0.06802)0.787:0.12196,(Zisupton-7_DR|56505:0.00065,Zisupton-7_DR|134719:0.00065)0.950:0.35704)0.605:0.11727,(Zisupton-7_DR|56698:0.18048,Zisupton-7_DR|134803:0.52340)0.769:0.16571)0.835:0.10422)0.087:0.09411)0.409:0.00804)0.219:0.00068)0.358:0.05760)0.110:0.01951)0.102:0.00644)0.837:0.03837)0.781:0.02691,((Zisupton-7_DR|134611:0.61900,Zisupton-7_DR|56423:0.57499)0.322:0.06123,(Zisupton-7_DR|56558:0.21016,Zisupton-7_DR|134777:0.08508)0.590:0.26356)0.842:0.16254)0.404:0.01815)0.438:0.00170)0.492:0.01922,((Zisupton-7_DR|207639:0.62267,((Zisupton-7_DR|56676:0.00067,(Zisupton-7_DR|134634:0.43007,Zisupton-7_DR|134718:0.19822)0.837:0.25891)0.021:0.00068,Zisupton-7_DR|207699:0.37308)0.319:0.05538)0.834:0.22093,((Zisupton-7_DR|207670:0.21710,(Zisupton-7_DR|134849:0.22970,Zisupton-7_DR|134927:0.51403)0.201:0.05734)0.856:0.13670,(Zisupton-7_DR|56713:0.36621,Zisupton-7_DR|56592:0.14869)0.773:0.05274)0.641:0.06169)0.883:0.24401)0.386:0.01058,(((Zisupton-7_DR|56339:0.39751,((Zisupton-7_DR|134936:0.55641,Zisupton-7_DR|56606:1.01673)0.183:0.10035,Zisupton-7_DR|56597:0.43131)0.160:0.13093)0.666:0.08098,(Zisupton-7_DR|56658:0.91077,(Zisupton-7_DR|56838:0.27158,Zisupton-7_DR|56345:0.77688)0.045:0.03175)0.866:0.22226)0.902:0.14689,Zisupton-7_DR|134702:0.23247)0.289:0.00061)0.843:0.03972)0.782:0.02989,((((((Zisupton-7_DR|134930:0.72739,(Zisupton-7_DR|56760:0.50202,Zisupton-7_DR|134854:0.11195)0.225:0.11128)0.538:0.26495,(Zisupton-7_DR|56622:1.32628,((Zisupton-7_DR|56417:0.61607,Zisupton-7_DR|134834:0.00069)0.501:0.09321,(Zisupton-7_DR|56396:0.50585,Zisupton-7_DR|134969:0.77278)0.244:0.05158)0.250:0.02822)0.464:0.07369)0.694:0.08868,(Zisupton-7_DR|56513:0.23044,Zisupton-7_DR|56748:0.58655)0.284:0.00525)0.813:0.10032,(((Zisupton-7_DR|134586:0.22954,((Zisupton-7_DR|56828:0.11880,(Zisupton-7_DR|56308:0.48848,(((Zisupton-7_DR|56633:0.22149,Zisupton-7_DR|134742:0.10505)0.969:0.42088,((((Zisupton-7_DR|134817:0.00067,Zisupton-7_DR|134841:0.00066)0.997:0.46151,(Zisupton-7_DR|56551:0.73210,Zisupton-7_DR|56482:0.22201)0.892:0.36796)0.863:0.25333,(Zisupton-7_DR|134850:0.24911,Zisupton-7_DR|134761:0.21872)0.749:0.08349)0.594:0.02845,Zisupton-7_DR|56572:0.80888)0.493:0.07407)0.661:0.06674,Zisupton-7_DR|134915:0.00066)0.875:0.11072)0.614:0.05509)0.149:0.00074,Zisupton-7_DR|134848:0.05007)0.286:0.02824)0.819:0.16854,((Zisupton-7_DR|56404:0.20255,Zisupton-7_DR|134953:0.15517)0.735:0.21324,(Zisupton-7_DR|56603:0.12440,Zisupton-7_DR|56701:0.30528)0.344:0.04282)0.855:0.21268)0.461:0.00070,(((Zisupton-7_DR|56461:0.00062,Zisupton-7_DR|134638:0.21863)0.867:0.29280,((Zisupton-7_DR|134806:0.04271,Zisupton-7_DR|207730:0.09225)0.000:0.00068,(Zisupton-7_DR|56469:0.28291,Zisupton-7_DR|207671:0.41145)0.813:0.18861)0.855:0.21119)0.755:0.15480,((Zisupton-7_DR|56704:0.62110,(Zisupton-7_DR|56576:0.11700,Zisupton-7_DR|134673:0.60644)0.626:0.23505)0.807:0.18921,Zisupton-7_DR|56341:0.29575)0.628:0.03679)0.781:0.12337)0.420:0.04694)0.797:0.13008,((Zisupton-7_DR|56789:0.00065,Zisupton-7_DR|56666:0.48837)0.900:0.17631,Zisupton-7_DR|207703:0.09926)0.806:0.10391)0.336:0.02673,(Zisupton-7_DR|56711:0.78381,((Zisupton-7_DR|56301:0.84592,Zisupton-7_DR|207663:0.20124)0.263:0.11017,(Zisupton-7_DR|56596:0.98912,Zisupton-7_DR|134828:0.15733)0.915:0.62428)0.650:0.03981)0.821:0.11479)0.760:0.04246)0.940:0.05645,((((Zisupton-7_DR|134765:0.20724,(((((Zisupton-7_DR|56430:0.20462,(Zisupton-7_DR|56802:0.30353,Zisupton-7_DR|134960:0.27633)0.437:0.04561)0.235:0.08943,(Zisupton-7_DR|134659:0.02822,(Zisupton-7_DR|134583:0.06617,Zisupton-7_DR|134808:0.15295)0.787:0.08005)0.919:0.17353)0.644:0.08641,(Zisupton-7_DR|56824:0.10518,Zisupton-7_DR|56826:0.10278)0.921:0.27714)0.603:0.03867,(((((Zisupton-7_DR|56752:0.61365,Zisupton-7_DR|56270:0.38396)0.818:0.15557,(Zisupton-7_DR|56637:0.20644,Zisupton-7_DR|56620:0.44277)0.066:0.00068)0.000:0.00068,Zisupton-7_DR|207752:0.13270)0.907:0.23241,(((Zisupton-7_DR|134692:0.25652,(Zisupton-7_DR|134732:0.22295,Zisupton-7_DR|135004:0.12688)0.018:0.17954)0.837:0.11082,(Zisupton-7_DR|207715:0.29590,(Zisupton-7_DR|56389:0.44358,Zisupton-7_DR|134919:0.19973)0.446:0.20599)0.564:0.15999)0.869:0.12914,(Zisupton-7_DR|134724:0.00065,(Zisupton-7_DR|56809:0.33389,(Zisupton-7_DR|134636:0.02688,Zisupton-7_DR|134637:0.06682)0.975:0.29457)0.036:0.00065)0.822:0.08283)0.778:0.05870)0.305:0.00071,(Zisupton-7_DR|56831:0.46769,Zisupton-7_DR|134728:0.38872)0.845:0.22156)0.806:0.08737)0.656:0.06343,(Zisupton-7_DR|56541:0.19496,Zisupton-7_DR|134822:0.09396)0.820:0.21176)0.188:0.00762)0.522:0.09185,((Zisupton-7_DR|134581:0.62448,(Zisupton-7_DR|56817:0.13236,(Zisupton-7_DR|56309:0.15295,Zisupton-7_DR|56310:0.19481)1.000:0.96367)0.703:0.22664)0.805:0.31568,(((Zisupton-7_DR|56521:1.35147,((Zisupton-7_DR|134632:0.50043,Zisupton-7_DR|134642:0.73948)0.916:0.41080,Zisupton-7_DR|207675:0.86090)0.357:0.15163)0.594:0.04522,((Zisupton-7_DR|56318:1.02790,Zisupton-7_DR|56731:0.61102)0.910:0.47931,Zisupton-7_DR|56861:0.49722)0.769:0.15276)0.687:0.02926,((Zisupton-7_DR|134783:0.33453,Zisupton-7_DR|56846:0.51071)0.186:0.07305,Zisupton-7_DR|56336:0.46156)0.792:0.07926)0.853:0.09049)0.000:0.02402)0.864:0.11551,((((Zisupton-7_DR|134752:0.34806,Zisupton-7_DR|56464:0.28488)0.762:0.08824,(Zisupton-7_DR|134567:0.44758,(Zisupton-7_DR|56250:0.13019,(Zisupton-7_DR|134560:0.64204,(Zisupton-7_DR|56435:0.01460,Zisupton-7_DR|207691:0.12517)0.700:0.23181)0.602:0.00068)0.334:0.07841)0.805:0.09197)0.773:0.04895,(((Zisupton-7_DR|134621:0.43285,((Zisupton-7_DR|56441:0.45889,(Zisupton-7_DR|56321:0.88523,Zisupton-7_DR|134648:0.56658)0.830:0.29443)0.140:0.22691,Zisupton-7_DR|134987:0.33842)0.497:0.06714)0.781:0.09464,((Zisupton-7_DR|56342:0.37050,Zisupton-7_DR|207672:0.30732)0.709:0.13940,Zisupton-7_DR|134908:0.27287)0.507:0.00067)0.804:0.09484,Zisupton-7_DR|56656:0.11969)0.668:0.04892)0.502:0.05795,((((Zisupton-7_DR|134759:0.18613,Zisupton-7_DR|134852:0.14866)0.747:0.14496,((Zisupton-7_DR|207750:0.13721,Zisupton-7_DR|134980:0.19591)0.875:0.11626,((Zisupton-7_DR|134585:0.07873,((Zisupton-7_DR|56493:0.24231,Zisupton-7_DR|134625:0.20069)0.865:0.18988,Zisupton-7_DR|56506:0.13856)0.498:0.01610)0.938:0.30243,Zisupton-7_DR|56845:0.15195)0.118:0.03154)0.683:0.15598)0.250:0.04240,Zisupton-7_DR|56438:0.09398)0.675:0.03261,Zisupton-7_DR|207688:0.14875)0.921:0.14672)0.887:0.11156)0.891:0.08862,((((Zisupton-7_DR|56268:0.81771,Zisupton-7_DR|56307:0.79368)0.917:0.43211,Zisupton-7_DR|134859:0.67848)0.575:0.02717,((Zisupton-7_DR|134874:0.55814,Zisupton-7_DR|56323:0.61884)0.593:0.06591,(Zisupton-7_DR|207657:0.66020,Zisupton-7_DR|207677:0.60784)0.918:0.34019)0.817:0.12818)0.853:0.14132,(Zisupton-7_DR|134858:0.86533,(((Zisupton-7_DR|56470:0.28450,((Zisupton-7_DR|56303:1.04447,(Zisupton-7_DR|56820:0.79392,Zisupton-7_DR|134785:0.49214)0.484:0.22069)0.834:0.28843,(((Zisupton-7_DR|56733:0.18169,(Zisupton-7_DR|56630:0.61428,Zisupton-7_DR|134685:0.31400)0.940:0.35393)0.894:0.34059,(((((((((Zisupton-7_DR|56332:0.72746,Zisupton-7_DR|134779:0.36577)0.867:0.16322,((((((Zisupton-7_DR|56357:0.20192,Zisupton-7_DR|56601:0.00067)1.000:0.43726,Zisupton-7_DR|56734:0.14233)0.895:0.18672,((Zisupton-7_DR|56275:0.05397,Zisupton-7_DR|134917:0.15038)0.860:0.12101,Zisupton-7_DR|134762:0.49570)0.905:0.14121)0.818:0.14368,Zisupton-7_DR|56738:0.41264)0.780:0.07752,((((Zisupton-7_DR|207733:0.26864,Zisupton-7_DR|134926:0.02528)0.926:0.26055,(Zisupton-7_DR|56644:0.00065,Zisupton-7_DR|134831:0.00066)0.992:0.51287)0.494:0.09838,Zisupton-7_DR|56437:0.18048)0.784:0.08719,((Zisupton-7_DR|207771:0.35305,Zisupton-7_DR|56661:0.46212)0.864:0.14852,(Zisupton-7_DR|134867:0.50653,(Zisupton-7_DR|134665:0.15640,((Zisupton-7_DR|56460:0.17883,Zisupton-7_DR|56641:0.22844)0.983:0.30616,Zisupton-7_DR|56402:0.20561)0.724:0.04697)0.843:0.07006)0.678:0.01179)0.919:0.09215)0.719:0.02256)0.601:0.07281,(Zisupton-7_DR|56347:0.12475,Zisupton-7_DR|207747:0.23798)0.517:0.25348)0.817:0.12474)0.607:0.07961,Zisupton-7_DR|134663:0.02572)0.900:0.06259,((((Zisupton-7_DR|56377:0.22488,(Zisupton-7_DR|56360:0.03889,(Zisupton-7_DR|56768:0.17709,Zisupton-7_DR|134656:0.07239)0.808:0.03507)0.994:0.18514)0.421:0.00093,(Zisupton-7_DR|134924:0.08268,(Zisupton-7_DR|56355:0.73208,Zisupton-7_DR|134816:0.34715)0.786:0.15439)0.838:0.09547)0.890:0.09785,((Zisupton-7_DR|207749:0.12787,Zisupton-7_DR|134669:0.06633)0.473:0.04043,Zisupton-7_DR|56689:0.58232)0.706:0.01971)0.896:0.07094,(((Zisupton-7_DR|56350:0.04461,((Zisupton-7_DR|56380:0.43677,Zisupton-7_DR|56787:0.07655)0.741:0.04789,Zisupton-7_DR|56348:0.00066)0.514:0.02540)0.747:0.01222,(Zisupton-7_DR|56411:0.16743,Zisupton-7_DR|134730:0.13259)0.837:0.03684)0.943:0.08490,((((Zisupton-7_DR|207687:0.25203,Zisupton-7_DR|56650:0.24994)0.939:0.17389,(Zisupton-7_DR|207734:0.02438,(Zisupton-7_DR|134699:0.01625,Zisupton-7_DR|56723:0.02271)0.706:0.04185)0.514:0.00307)0.679:0.02223,(((((Zisupton-7_DR|134920:0.41014,(Zisupton-7_DR|56567:0.00068,Zisupton-7_DR|134894:0.88225)0.393:0.19690)0.734:0.11629,Zisupton-7_DR|134843:0.18326)0.196:0.00068,(Zisupton-7_DR|134855:0.38402,(Zisupton-7_DR|134715:0.11979,Zisupton-7_DR|134835:0.15099)0.868:0.19337)0.827:0.08364)0.819:0.07080,Zisupton-7_DR|134735:0.14465)0.942:0.13329,(Zisupton-7_DR|56432:0.00065,Zisupton-7_DR|56724:0.00065)0.550:0.11998)0.247:0.02077)0.737:0.01530,((Zisupton-7_DR|134784:0.07964,(Zisupton-7_DR|56434:0.23052,Zisupton-7_DR|134696:0.18887)0.980:0.19491)0.671:0.04807,Zisupton-7_DR|56664:0.88452)0.695:0.02070)0.823:0.02882)0.084:0.00984)0.832:0.02163)0.718:0.01712,(Zisupton-7_DR|56311:0.81419,(Zisupton-7_DR|207685:0.09078,Zisupton-7_DR|134916:0.37497)0.551:0.08973)0.632:0.04181)0.806:0.03592,(((Zisupton-7_DR|56535:0.35709,(Zisupton-7_DR|56531:0.04404,Zisupton-7_DR|56599:0.51714)0.411:0.06169)0.836:0.10146,((Zisupton-7_DR|56628:0.03371,Zisupton-7_DR|134866:0.42747)0.922:0.41497,(Zisupton-7_DR|207701:0.13799,(Zisupton-7_DR|56359:0.00069,Zisupton-7_DR|56649:0.12638)0.873:0.24581)0.924:0.25300)0.096:0.00398)0.797:0.12485,(((((Zisupton-7_DR|207645:0.27321,Zisupton-7_DR|134734:0.24056)0.856:0.12482,(((Zisupton-7_DR|134707:0.15155,Zisupton-7_DR|56397:0.01944)0.809:0.08450,((((((Zisupton-7_DR|207757:0.21966,Zisupton-7_DR|134677:0.32033)0.286:0.01505,Zisupton-7_DR|207782:0.00066)0.816:0.06390,(Zisupton-7_DR|207713:0.22999,Zisupton-7_DR|56446:0.00066)0.583:0.00067)0.651:0.00068,Zisupton-7_DR|56543:0.27576)0.909:0.10548,(((Zisupton-7_DR|56653:0.35028,Zisupton-7_DR|207704:0.22480)0.792:0.07754,(((Zisupton-7_DR|56481:0.19278,((Zisupton-7_DR|134743:0.04596,Zisupton-7_DR|134900:0.39425)0.840:0.14942,Zisupton-7_DR|56732:0.18815)0.682:0.04225)0.900:0.10255,((Zisupton-7_DR|207765:0.00066,((Zisupton-7_DR|134606:0.00065,Zisupton-7_DR|56581:0.00061)0.998:0.57214,(Zisupton-7_DR|134687:0.11900,(Zisupton-7_DR|56490:0.00069,(Zisupton-7_DR|134846:0.0,Zisupton-7_DR|134847:0.0):0.00066)0.622:0.38161)0.509:0.14080)0.740:0.10415)0.916:0.17251,((Zisupton-7_DR|207737:0.07310,Zisupton-7_DR|207742:0.17093)0.795:0.13381,Zisupton-7_DR|56577:0.24037)0.867:0.16750)0.684:0.06722)0.892:0.10422,((((Zisupton-7_DR|134776:0.00064,(Zisupton-7_DR|56462:0.03939,Zisupton-7_DR|56480:0.10644)0.900:0.19330)0.875:0.14929,(Zisupton-7_DR|56616:0.17497,Zisupton-7_DR|134965:0.51640)0.667:0.03700)0.777:0.12809,(Zisupton-7_DR|134654:0.80085,Zisupton-7_DR|56369:0.14384)0.019:0.01503)0.455:0.05874,Zisupton-7_DR|56393:0.29148)0.476:0.04516)0.877:0.10581)0.044:0.00068,(Zisupton-7_DR|134826:0.23374,(Zisupton-7_DR|56629:0.23124,Zisupton-7_DR|56618:0.49052)0.776:0.10810)0.619:0.03323)0.474:0.06256)0.369:0.03338,(Zisupton-7_DR|56349:0.11144,Zisupton-7_DR|134778:0.00061)0.907:0.22077)0.803:0.06502)0.194:0.07203,((Zisupton-7_DR|56367:0.00066,Zisupton-7_DR|56409:0.10648)0.858:0.04958,Zisupton-7_DR|56659:0.04499)0.948:0.13384)0.147:0.09139)0.722:0.05863,(((((((((((Zisupton-7_DR|56440:0.69257,Zisupton-7_DR|134704:0.08827)0.631:0.08912,Zisupton-7_DR|134904:0.45415)0.641:0.07314,((Zisupton-7_DR|56607:0.18260,(Zisupton-7_DR|134667:0.17282,(((Zisupton-7_DR|56815:0.02568,((((Zisupton-7_DR|134863:0.34922,Zisupton-7_DR|56467:0.18585)0.827:0.16311,Zisupton-7_DR|56442:0.00067)0.905:0.21101,Zisupton-7_DR|134555:0.39094)0.277:0.09562,Zisupton-7_DR|134869:0.41280)0.999:0.86151)0.956:0.27051,((((Zisupton-7_DR|207779:0.40957,(Zisupton-7_DR|56736:0.41236,(Zisupton-7_DR|134562:0.42886,((((Zisupton-7_DR|56867:0.30701,Zisupton-7_DR|134713:1.05740)0.345:0.08908,Zisupton-7_DR|56832:0.48146)0.860:0.21109,Zisupton-7_DR|56387:0.20508)0.314:0.09357,Zisupton-7_DR|207724:0.27373)0.482:0.11080)0.695:0.08181)0.325:0.02994)0.317:0.04942,(Zisupton-7_DR|207767:0.30306,(Zisupton-7_DR|134686:0.19943,Zisupton-7_DR|56600:0.55397)0.808:0.10420)0.754:0.09313)0.839:0.08098,Zisupton-7_DR|134788:0.04721)0.794:0.02559,Zisupton-7_DR|56589:0.46315)0.842:0.04602)0.026:0.00068,Zisupton-7_DR|134653:0.49291)0.980:0.19926)0.259:0.03380)0.997:0.21285,(Zisupton-7_DR|134694:0.31225,Zisupton-7_DR|134879:0.12578)0.405:0.00067)0.839:0.03100)0.819:0.07028,Zisupton-7_DR|207784:0.54731)0.372:0.01279,((Zisupton-7_DR|134737:0.18428,Zisupton-7_DR|134897:0.23470)0.969:0.38755,(Zisupton-7_DR|56721:0.01914,(Zisupton-7_DR|56555:0.19276,Zisupton-7_DR|207758:0.00065)0.660:0.05933)0.986:0.24256)0.797:0.09238)0.302:0.03739,((Zisupton-7_DR|56783:0.23298,((((Zisupton-7_DR|56584:0.33412,Zisupton-7_DR|207770:0.51981)0.977:0.43203,Zisupton-7_DR|207711:0.22516)0.745:0.05286,(((Zisupton-7_DR|56334:0.27607,Zisupton-7_DR|207769:0.00729)0.568:0.26427,Zisupton-7_DR|56524:0.04425)0.848:0.08109,((Zisupton-7_DR|207693:0.45986,(Zisupton-7_DR|134830:0.15975,Zisupton-7_DR|134682:0.15294)0.777:0.12020)0.554:0.04171,(Zisupton-7_DR|134772:0.34306,Zisupton-7_DR|56391:0.08608)0.518:0.10362)0.928:0.15509)0.653:0.06628)0.739:0.04440,Zisupton-7_DR|56697:0.66845)0.322:0.03049)0.652:0.03998,(Zisupton-7_DR|56602:0.31484,(Zisupton-7_DR|134811:0.16487,Zisupton-7_DR|134893:0.07296)0.856:0.19340)0.937:0.20335)0.927:0.07435)0.606:0.03062,(Zisupton-7_DR|134697:0.23355,((Zisupton-7_DR|56575:0.11945,Zisupton-7_DR|134818:0.07825)0.808:0.06117,((Zisupton-7_DR|134819:0.23623,Zisupton-7_DR|207731:0.10480)0.262:0.12084,Zisupton-7_DR|207729:0.17366)0.825:0.12267)0.029:0.05730)0.931:0.14084)0.747:0.02270,Zisupton-7_DR|56686:0.00065)0.775:0.02086,(Zisupton-7_DR|134836:0.43784,Zisupton-7_DR|207785:0.53297)0.909:0.20689)0.779:0.00068,((((Zisupton-7_DR|134684:0.26514,Zisupton-7_DR|134796:0.18425)0.524:0.11214,Zisupton-7_DR|207725:0.23037)0.898:0.20298,(Zisupton-7_DR|56660:0.02826,(Zisupton-7_DR|207716:0.39349,Zisupton-7_DR|56699:0.23342)0.893:0.17885)0.524:0.18942)0.842:0.11622,((Zisupton-7_DR|134799:0.22960,(Zisupton-7_DR|134670:0.25414,Zisupton-7_DR|134708:0.18214)0.657:0.12045)0.238:0.13117,(Zisupton-7_DR|56715:0.30933,Zisupton-7_DR|207743:0.19170)0.899:0.23727)0.846:0.14696)0.778:0.04545)0.766:0.02695,(Zisupton-7_DR|56782:0.09207,(Zisupton-7_DR|56672:0.31873,Zisupton-7_DR|207720:0.44968)0.860:0.26958)0.794:0.17051)0.755:0.01504)0.317:0.00843,Zisupton-7_DR|56382:0.00065)0.741:0.03295,((Zisupton-7_DR|134672:0.13027,Zisupton-7_DR|134923:0.18080)0.602:0.01616,((Zisupton-7_DR|56684:0.04433,Zisupton-7_DR|134823:0.16838)0.952:0.25371,((Zisupton-7_DR|134721:0.10217,Zisupton-7_DR|56639:0.22194)0.830:0.07856,(((((Zisupton-7_DR|56773:0.04997,Zisupton-7_DR|134864:0.03442)0.762:0.05840,Zisupton-7_DR|134755:0.34753)0.816:0.06786,((Zisupton-7_DR|134723:0.25040,Zisupton-7_DR|207712:0.16019)0.738:0.06516,(Zisupton-7_DR|56587:0.24901,Zisupton-7_DR|134668:0.00070)0.610:0.08111)0.651:0.07108)0.380:0.09397,((((Zisupton-7_DR|56617:0.00066,Zisupton-7_DR|134889:0.11614)0.744:0.20737,(Zisupton-7_DR|56727:0.13068,Zisupton-7_DR|56687:0.38820)0.733:0.06595)0.916:0.13236,(Zisupton-7_DR|134824:0.21074,(Zisupton-7_DR|56398:0.32709,Zisupton-7_DR|134842:0.09987)0.478:0.06787)0.908:0.14828)0.487:0.01185,((Zisupton-7_DR|134664:0.06494,(Zisupton-7_DR|56376:0.08218,Zisupton-7_DR|134630:0.00066)0.726:0.06820)0.493:0.00977,Zisupton-7_DR|134885:0.11833)0.924:0.11229)0.345:0.02949)0.388:0.08550,(Zisupton-7_DR|134598:0.11684,Zisupton-7_DR|134782:0.33764)0.629:0.02189)0.214:0.01378)0.229:0.03514)0.873:0.10066)0.839:0.03220)0.621:0.04557)0.806:0.04852)0.872:0.05366,(Zisupton-7_DR|134909:0.35648,(Zisupton-7_DR|56588:0.29372,(Zisupton-7_DR|134857:0.12245,Zisupton-7_DR|207621:0.62194)0.974:0.73297)0.866:0.27501)0.875:0.24370)0.507:0.03490,((Zisupton-7_DR|56254:0.40742,Zisupton-7_DR|207689:0.39978)0.890:0.22981,((Zisupton-7_DR|56532:0.66649,((Zisupton-7_DR|134608:0.39280,(Zisupton-7_DR|56837:0.39317,Zisupton-7_DR|134948:0.33934)0.611:0.06309)0.957:0.32278,Zisupton-7_DR|207760:0.69643)0.684:0.16617)0.645:0.17920,(Zisupton-7_DR|134710:0.13652,(((Zisupton-7_DR|56565:0.09900,(Zisupton-7_DR|56654:0.04407,Zisupton-7_DR|134882:0.09494)0.769:0.03561)0.777:0.01825,(Zisupton-7_DR|56683:0.02798,Zisupton-7_DR|56634:0.13067)0.765:0.02833)0.779:0.01768,Zisupton-7_DR|134812:0.01809)0.839:0.10983)0.999:0.58469)0.044:0.11719)0.329:0.07547)0.731:0.00959,((((Zisupton-7_DR|134712:0.04069,(Zisupton-7_DR|56799:0.39689,(Zisupton-7_DR|56552:0.03248,Zisupton-7_DR|134714:0.39564)0.944:0.28156)0.199:0.13142)0.926:0.27645,(Zisupton-7_DR|56408:0.31377,Zisupton-7_DR|207695:0.25272)0.116:0.05732)0.957:0.15509,((Zisupton-7_DR|134701:0.04881,(Zisupton-7_DR|56640:0.04037,Zisupton-7_DR|56429:0.42605)0.964:0.34330)0.991:0.31373,Zisupton-7_DR|56613:0.50307)0.384:0.08275)0.834:0.06838,(((Zisupton-7_DR|56428:0.16911,Zisupton-7_DR|56388:0.27714)0.839:0.16575,Zisupton-7_DR|134860:0.16657)0.000:0.00249,(((((Zisupton-7_DR|56556:0.54784,Zisupton-7_DR|207766:0.25764)0.969:0.00065,((((Zisupton-7_DR|56416:0.30913,(Zisupton-7_DR|56718:0.41394,Zisupton-7_DR|134851:0.31268)0.602:0.00707)0.827:0.07960,(Zisupton-7_DR|134764:0.22648,(Zisupton-7_DR|134693:0.24891,(Zisupton-7_DR|134932:0.28918,(Zisupton-7_DR|207700:0.04215,Zisupton-7_DR|207780:0.63485)0.119:0.42616)0.121:0.00065)0.823:0.05444)0.694:0.03864)0.395:0.00062,(Zisupton-7_DR|56563:0.36308,(Zisupton-7_DR|207788:0.40570,Zisupton-7_DR|134671:0.40326)0.685:0.01696)0.919:0.14383)0.786:0.02356,(Zisupton-7_DR|134992:0.90424,(Zisupton-7_DR|56545:0.20610,(Zisupton-7_DR|56466:0.23593,Zisupton-7_DR|207718:0.39523)0.711:0.08921)0.682:0.14632)0.753:0.13259)0.687:0.01972)0.609:0.01422,Zisupton-7_DR|56714:0.38868)0.822:0.04008,(Zisupton-7_DR|207697:0.31432,(Zisupton-7_DR|134660:0.43803,Zisupton-7_DR|207721:0.31399)0.828:0.09285)0.038:0.00065)0.756:0.02943,(Zisupton-7_DR|207723:0.18832,Zisupton-7_DR|134780:0.48755)0.871:0.13462)0.703:0.03217)0.971:0.24251)0.489:0.05787)0.993:0.15274)0.789:0.04841,Zisupton-7_DR|56476:0.55411)0.774:0.03845)0.615:0.03246)0.928:0.09154,(Zisupton-7_DR|134956:0.53301,(Zisupton-7_DR|56763:0.60417,Zisupton-7_DR|207674:0.62890)0.827:0.22255)0.742:0.18507)0.826:0.05467,(Zisupton-7_DR|134896:0.71210,(Zisupton-7_DR|134607:0.56815,(Zisupton-7_DR|207650:0.56506,Zisupton-7_DR|207673:0.91554)0.880:0.43470)0.701:0.08561)0.492:0.13746)0.454:0.01008)0.622:0.02103)0.844:0.06449)0.625:0.01083)0.406:0.04324)0.942:0.12899)0.060:0.06545)0.017:0.00280)0.836:0.11111,((Zisupton-7_DR|207624:0.17411,(Zisupton-7_DR|56679:0.00068,Zisupton-7_DR|207652:0.04212)0.750:0.28020)0.813:0.14416,(Zisupton-7_DR|134756:0.17996,(Zisupton-7_DR|56278:0.30510,Zisupton-7_DR|56368:0.06515)0.274:0.07938)0.517:0.01939)0.867:0.15393,((Zisupton-7_DR|207759:0.06936,((Zisupton-7_DR|56625:0.37601,(Zisupton-7_DR|134990:0.83736,((Zisupton-7_DR|207638:0.42288,(Zisupton-7_DR|56401:0.15532,Zisupton-7_DR|207625:0.25149)0.969:0.35232)0.773:0.08835,Zisupton-7_DR|134651:0.36372)0.143:0.02980)0.648:0.02752)0.813:0.15798,(Zisupton-7_DR|134902:0.30452,(Zisupton-7_DR|134757:0.32552,(Zisupton-7_DR|56450:0.31465,((Zisupton-7_DR|134797:0.31156,(Zisupton-7_DR|56553:0.12074,(Zisupton-7_DR|56604:0.27619,(Zisupton-7_DR|56265:0.00066,Zisupton-7_DR|56465:0.16595)0.811:0.07359)0.437:0.08824)0.238:0.15364)0.652:0.04885,(Zisupton-7_DR|134678:0.38019,(Zisupton-7_DR|56536:0.22075,Zisupton-7_DR|207751:0.00066)0.862:0.19194)0.690:0.07139)0.338:0.07957)0.314:0.17361)0.229:0.10820)0.879:0.25272)0.658:0.14179)0.789:0.06024,(Zisupton-7_DR|56269:0.20120,((Zisupton-7_DR|134975:0.00066,Zisupton-7_DR|134976:0.10608)0.959:0.25558,Zisupton-7_DR|134626:0.74190)0.644:0.03884)0.870:0.15031)0.763:0.05712);
```
