## Supplementary Data 2 for "A genomic portrait of zebrafish transposable elements and their spatiotemporal embryonic expression": Zisupton-N1_DR.mafft.nwk

```
#NEXUS
begin taxa;
	dimensions ntax=112;
	taxlabels
	'Zisupton-N1_DR|1032981'
	'Zisupton-N1_DR|1111311'
	'Zisupton-N1_DR|1111312'
	'Zisupton-N1_DR|1111313'
	'Zisupton-N1_DR|1111314'
	'Zisupton-N1_DR|1175072'
	'Zisupton-N1_DR|1175073'
	'Zisupton-N1_DR|1175074'
	'Zisupton-N1_DR|1242973'
	'Zisupton-N1_DR|1242974'
	'Zisupton-N1_DR|1313457'
	'Zisupton-N1_DR|135006'
	'Zisupton-N1_DR|135007'
	'Zisupton-N1_DR|135008'
	'Zisupton-N1_DR|1375175'
	'Zisupton-N1_DR|1375176'
	'Zisupton-N1_DR|1455179'
	'Zisupton-N1_DR|1455180'
	'Zisupton-N1_DR|1455181'
	'Zisupton-N1_DR|1455182'
	'Zisupton-N1_DR|1455183'
	'Zisupton-N1_DR|1455184'
	'Zisupton-N1_DR|1455185'
	'Zisupton-N1_DR|1541092'
	'Zisupton-N1_DR|1541093'
	'Zisupton-N1_DR|1541094'
	'Zisupton-N1_DR|1541095'
	'Zisupton-N1_DR|1541096'
	'Zisupton-N1_DR|1541097'
	'Zisupton-N1_DR|1541098'
	'Zisupton-N1_DR|1541099'
	'Zisupton-N1_DR|1541100'
	'Zisupton-N1_DR|1541101'
	'Zisupton-N1_DR|1541102'
	'Zisupton-N1_DR|1541103'
	'Zisupton-N1_DR|1541104'
	'Zisupton-N1_DR|1541105'
	'Zisupton-N1_DR|1541106'
	'Zisupton-N1_DR|1541107'
	'Zisupton-N1_DR|1541108'
	'Zisupton-N1_DR|1541109'
	'Zisupton-N1_DR|1541110'
	'Zisupton-N1_DR|1541111'
	'Zisupton-N1_DR|1541112'
	'Zisupton-N1_DR|1541113'
	'Zisupton-N1_DR|1541114'
	'Zisupton-N1_DR|1541115'
	'Zisupton-N1_DR|1541116'
	'Zisupton-N1_DR|1541117'
	'Zisupton-N1_DR|1541118'
	'Zisupton-N1_DR|1541119'
	'Zisupton-N1_DR|1541120'
	'Zisupton-N1_DR|1541121'
	'Zisupton-N1_DR|1541122'
	'Zisupton-N1_DR|1541123'
	'Zisupton-N1_DR|1541124'
	'Zisupton-N1_DR|1541125'
	'Zisupton-N1_DR|1541126'
	'Zisupton-N1_DR|1541127'
	'Zisupton-N1_DR|1651062'
	'Zisupton-N1_DR|1651063'
	'Zisupton-N1_DR|1651064'
	'Zisupton-N1_DR|1651065'
	'Zisupton-N1_DR|1651066'
	'Zisupton-N1_DR|1651067'
	'Zisupton-N1_DR|1651068'
	'Zisupton-N1_DR|1651069'
	'Zisupton-N1_DR|1753564'
	'Zisupton-N1_DR|1753565'
	'Zisupton-N1_DR|1858197'
	'Zisupton-N1_DR|1956103'
	'Zisupton-N1_DR|1956104'
	'Zisupton-N1_DR|1956105'
	'Zisupton-N1_DR|1956106'
	'Zisupton-N1_DR|2044002'
	'Zisupton-N1_DR|2044003'
	'Zisupton-N1_DR|2077488'
	'Zisupton-N1_DR|2080087'
	'Zisupton-N1_DR|208096'
	'Zisupton-N1_DR|208097'
	'Zisupton-N1_DR|208098'
	'Zisupton-N1_DR|2088361'
	'Zisupton-N1_DR|2090887'
	'Zisupton-N1_DR|2111594'
	'Zisupton-N1_DR|2116167'
	'Zisupton-N1_DR|2116168'
	'Zisupton-N1_DR|283596'
	'Zisupton-N1_DR|283597'
	'Zisupton-N1_DR|283598'
	'Zisupton-N1_DR|283599'
	'Zisupton-N1_DR|363738'
	'Zisupton-N1_DR|363739'
	'Zisupton-N1_DR|363740'
	'Zisupton-N1_DR|525090'
	'Zisupton-N1_DR|56871'
	'Zisupton-N1_DR|56872'
	'Zisupton-N1_DR|56873'
	'Zisupton-N1_DR|56874'
	'Zisupton-N1_DR|56875'
	'Zisupton-N1_DR|608323'
	'Zisupton-N1_DR|608324'
	'Zisupton-N1_DR|608325'
	'Zisupton-N1_DR|694030'
	'Zisupton-N1_DR|777529'
	'Zisupton-N1_DR|777530'
	'Zisupton-N1_DR|855748'
	'Zisupton-N1_DR|855749'
	'Zisupton-N1_DR|943080'
	'Zisupton-N1_DR|943081'
	'Zisupton-N1_DR|943082'
	'Zisupton-N1_DR|943083'
	'Zisupton-N1_DR|943084'
;
end;
begin trees;
	tree tree_1 = [&R] ('Zisupton-N1_DR|56872':0.00272,'Zisupton-N1_DR|2044003':0.00162,('Zisupton-N1_DR|56873':0.0028,(('Zisupton-N1_DR|1541109':0.00708,('Zisupton-N1_DR|1753564':0.00628,('Zisupton-N1_DR|1242974':0.01898,('Zisupton-N1_DR|1541097':0.00808,(((('Zisupton-N1_DR|694030':0.01593,('Zisupton-N1_DR|1541106':0.00755,'Zisupton-N1_DR|1541108':0.00411)[&bootstrap=0.945]:0.00782)[&bootstrap=0.969]:0.00444,'Zisupton-N1_DR|1175074':0.0356)[&bootstrap=0.637]:5.9E-4,((('Zisupton-N1_DR|1455183':0.01669,'Zisupton-N1_DR|2088361':0.01478)[&bootstrap=0.771]:0.00281,('Zisupton-N1_DR|1956106':0.01619,((('Zisupton-N1_DR|1541104':0.00236,'Zisupton-N1_DR|1541101':0.09283)[&bootstrap=0.953]:0.00447,('Zisupton-N1_DR|208096':0.00727,('Zisupton-N1_DR|1956105':0.00774,('Zisupton-N1_DR|525090':0.00755,'Zisupton-N1_DR|56871':0.00775)[&bootstrap=0.416]:5.9E-4)[&bootstrap=0.426]:9.9E-4)[&bootstrap=0.259]:7.3E-4)[&bootstrap=0.778]:0.00393,('Zisupton-N1_DR|208098':0.19075,'Zisupton-N1_DR|1651065':0.55529)[&bootstrap=0.899]:0.13257)[&bootstrap=0.258]:8.8E-4)[&bootstrap=0.821]:0.00102)[&bootstrap=0.993]:0.00662,'Zisupton-N1_DR|1541098':0.01557)[&bootstrap=0.83]:7.0E-4)[&bootstrap=0.854]:0.00202,(((((('Zisupton-N1_DR|135008':0.21584,'Zisupton-N1_DR|1455181':0.33402)[&bootstrap=0.775]:0.11648,((('Zisupton-N1_DR|1375176':0.29658,('Zisupton-N1_DR|56875':5.9E-4,'Zisupton-N1_DR|363739':0.23077)[&bootstrap=0.08]:0.12205)[&bootstrap=0.529]:0.09571,(('Zisupton-N1_DR|1111314':0.06626,'Zisupton-N1_DR|1541093':0.16365)[&bootstrap=0.954]:0.25299,('Zisupton-N1_DR|1111311':0.14735,('Zisupton-N1_DR|1753565':0.32561,'Zisupton-N1_DR|1858197':0.14438)[&bootstrap=0.643]:0.09857)[&bootstrap=0.918]:0.21887)[&bootstrap=0.625]:0.11025)[&bootstrap=0.242]:0.04395,'Zisupton-N1_DR|1541092':0.40257)[&bootstrap=0.824]:0.23368)[&bootstrap=0.837,!cartoon={11,0.0}]:0.15683,'Zisupton-N1_DR|855749':0.0479)[&bootstrap=0.0]:5.8E-4,('Zisupton-N1_DR|1455184':0.07045,(((('Zisupton-N1_DR|943084':0.52072,'Zisupton-N1_DR|1541095':0.00666)[&bootstrap=0.12]:0.07402,'Zisupton-N1_DR|1375175':0.06578)[&bootstrap=0.188]:5.9E-4,('Zisupton-N1_DR|208097':0.07743,(((('Zisupton-N1_DR|943081':0.05387,'Zisupton-N1_DR|943082':0.04505)[&bootstrap=0.987]:0.02019,((('Zisupton-N1_DR|1541102':0.01073,(('Zisupton-N1_DR|1541113':0.02993,('Zisupton-N1_DR|2090887':0.0397,'Zisupton-N1_DR|2116168':0.02582)[&bootstrap=0.779]:0.00417)[&bootstrap=0.244]:5.7E-4,('Zisupton-N1_DR|1541100':0.01771,('Zisupton-N1_DR|1541124':0.00955,(('Zisupton-N1_DR|1541111':0.02591,(((('Zisupton-N1_DR|1541105':0.01559,((('Zisupton-N1_DR|1541125':0.01781,'Zisupton-N1_DR|1541126':0.0195)[&bootstrap=0.766]:0.0031,('Zisupton-N1_DR|1541114':0.01255,'Zisupton-N1_DR|1541120':0.01238)[&bootstrap=0.651]:0.00273)[&bootstrap=0.463]:0.00223,'Zisupton-N1_DR|1541127':0.01033)[&bootstrap=0.89]:0.00265)[&bootstrap=0.815]:0.00171,('Zisupton-N1_DR|1541116':0.01351,(('Zisupton-N1_DR|1541099':0.01393,'Zisupton-N1_DR|1541119':0.01685)[&bootstrap=0.903]:0.00266,('Zisupton-N1_DR|1541107':0.01951,'Zisupton-N1_DR|1541117':0.02141)[&bootstrap=0.894]:0.00282)[&bootstrap=0.781]:0.0018)[&bootstrap=0.807]:5.8E-4)[&bootstrap=0.884]:0.00168,(('Zisupton-N1_DR|1541123':0.01041,'Zisupton-N1_DR|1541121':0.01014)[&bootstrap=0.923]:0.00445,'Zisupton-N1_DR|1541118':0.00929)[&bootstrap=0.863]:0.00358)[&bootstrap=0.762]:0.00226,('Zisupton-N1_DR|1541115':0.01108,'Zisupton-N1_DR|2111594':0.00826)[&bootstrap=0.94]:0.00448)[&bootstrap=0.857]:0.00195)[&bootstrap=0.296]:5.6E-4,'Zisupton-N1_DR|1541112':0.01107)[&bootstrap=0.326]:5.8E-4)[&bootstrap=0.899]:0.0044)[&bootstrap=0.905]:0.00583)[&bootstrap=0.801]:0.0138)[&bootstrap=1.0]:0.16312,('Zisupton-N1_DR|135006':0.11817,(('Zisupton-N1_DR|1651066':0.18187,(('Zisupton-N1_DR|283598':0.25922,'Zisupton-N1_DR|608324':0.15457)[&bootstrap=0.488]:0.05253,('Zisupton-N1_DR|283596':0.13136,'Zisupton-N1_DR|943080':0.15049)[&bootstrap=0.773]:0.02747)[&bootstrap=0.806]:0.02439)[&bootstrap=0.743]:0.00778,(('Zisupton-N1_DR|1032981':0.178,'Zisupton-N1_DR|1175073':0.1825)[&bootstrap=0.7]:0.01393,('Zisupton-N1_DR|1956103':0.12939,'Zisupton-N1_DR|2044002':0.14874)[&bootstrap=0.22]:5.9E-4)[&bootstrap=0.804]:0.01017)[&bootstrap=0.956]:0.04795)[&bootstrap=0.08]:0.00781)[&bootstrap=0.988]:0.0428,'Zisupton-N1_DR|1313457':0.15742)[&bootstrap=0.822]:0.02457)[&bootstrap=0.019]:0.00173,'Zisupton-N1_DR|1455179':0.03527)[&bootstrap=0.66]:0.02546,'Zisupton-N1_DR|608325':0.08253)[&bootstrap=0.574]:0.00116)[&bootstrap=0.774]:0.00211)[&bootstrap=0.285]:0.00256,'Zisupton-N1_DR|1242973':0.10348)[&bootstrap=0.979]:0.01168)[&bootstrap=0.933]:0.01562)[&bootstrap=0.725]:0.00573,'Zisupton-N1_DR|1175072':0.04542)[&bootstrap=0.965]:0.01168,(((('Zisupton-N1_DR|1651067':0.02813,((((('Zisupton-N1_DR|1455182':0.02281,('Zisupton-N1_DR|283599':0.43611,'Zisupton-N1_DR|1455185':0.69098)[&bootstrap=0.767]:0.37066)[&bootstrap=0.736]:0.00509,'Zisupton-N1_DR|1651064':0.0185)[&bootstrap=0.674]:0.00365,'Zisupton-N1_DR|1651063':0.01726)[&bootstrap=0.335]:0.00147,((((('Zisupton-N1_DR|1956104':0.03781,(('Zisupton-N1_DR|56874':0.06721,'Zisupton-N1_DR|1455180':0.2144)[&bootstrap=0.95]:0.08355,(('Zisupton-N1_DR|2077488':0.02079,('Zisupton-N1_DR|1541103':0.00447,'Zisupton-N1_DR|1541110':0.10272)[&bootstrap=0.906]:0.03184)[&bootstrap=0.975]:0.06388,'Zisupton-N1_DR|1541096':0.0764)[&bootstrap=0.911]:0.04728)[&bootstrap=0.912]:0.1238)[&bootstrap=1.0,!cartoon={7,0.31077999999999995}]:0.37346,'Zisupton-N1_DR|2116167':5.8E-4)[&bootstrap=0.969]:0.07661,((('Zisupton-N1_DR|1651068':0.0,'Zisupton-N1_DR|1651069':0.0):0.02088,('Zisupton-N1_DR|2080087':0.01411,'Zisupton-N1_DR|1651062':0.01445)[&bootstrap=0.556]:0.00271)[&bootstrap=0.213]:6.3E-4,'Zisupton-N1_DR|363740':0.05683)[&bootstrap=0.677]:0.0017)[&bootstrap=0.041]:5.9E-4,'Zisupton-N1_DR|1111313':0.02476)[&bootstrap=0.79]:5.8E-4,('Zisupton-N1_DR|608323':5.9E-4,'Zisupton-N1_DR|1541122':0.57358)[&bootstrap=0.926]:0.04001)[&bootstrap=0.15]:5.6E-4)[&bootstrap=0.875]:7.7E-4,((('Zisupton-N1_DR|283597':0.07973,'Zisupton-N1_DR|1111312':0.25799)[&bootstrap=0.903]:0.15789,'Zisupton-N1_DR|777529':0.02256)[&bootstrap=0.503]:0.09747,'Zisupton-N1_DR|777530':0.02007)[&bootstrap=0.39]:5.8E-4)[&bootstrap=0.757]:6.1E-4)[&bootstrap=0.482]:0.0036,'Zisupton-N1_DR|943083':0.02577)[&bootstrap=0.877]:0.00421,'Zisupton-N1_DR|1541094':0.03555)[&bootstrap=0.96]:0.00383,'Zisupton-N1_DR|855748':0.02616)[&bootstrap=0.993]:0.0084)[&bootstrap=1.0]:0.02067)[&bootstrap=0.998]:0.0091)[&bootstrap=0.973]:0.00457)[&bootstrap=0.807]:0.00178)[&bootstrap=0.899]:0.00233)[&bootstrap=0.905]:5.9E-4,('Zisupton-N1_DR|135007':0.00319,'Zisupton-N1_DR|363738':0.00194)[&bootstrap=0.856]:5.9E-4)[&bootstrap=0.821]:5.9E-4)[&bootstrap=0.835]:5.9E-4);
end;
begin figtree;
	set appearance.backgroundColorAttribute="Default";
	set appearance.backgroundColour=#ffffff;
	set appearance.branchColorAttribute="User selection";
	set appearance.branchColorGradient=false;
	set appearance.branchLineWidth=1.0;
	set appearance.branchMinLineWidth=0.0;
	set appearance.branchWidthAttribute="Fixed";
	set appearance.foregroundColour=#000000;
	set appearance.hilightingGradient=false;
	set appearance.selectionColour=#2d3680;
	set branchLabels.colorAttribute="User selection";
	set branchLabels.displayAttribute="Branch times";
	set branchLabels.fontName="sansserif";
	set branchLabels.fontSize=8;
	set branchLabels.fontStyle=0;
	set branchLabels.isShown=false;
	set branchLabels.significantDigits=4;
	set layout.expansion=0;
	set layout.layoutType="RECTILINEAR";
	set layout.zoom=0;
	set legend.attribute=null;
	set legend.fontSize=10.0;
	set legend.isShown=false;
	set legend.significantDigits=4;
	set nodeBars.barWidth=4.0;
	set nodeBars.displayAttribute=null;
	set nodeBars.isShown=false;
	set nodeLabels.colorAttribute="User selection";
	set nodeLabels.displayAttribute="Node ages";
	set nodeLabels.fontName="sansserif";
	set nodeLabels.fontSize=8;
	set nodeLabels.fontStyle=0;
	set nodeLabels.isShown=false;
	set nodeLabels.significantDigits=4;
	set nodeShapeExternal.colourAttribute=null;
	set nodeShapeExternal.isShown=false;
	set nodeShapeExternal.minSize=10.0;
	set nodeShapeExternal.scaleType=Width;
	set nodeShapeExternal.shapeType=Circle;
	set nodeShapeExternal.size=4.0;
	set nodeShapeExternal.sizeAttribute=null;
	set nodeShapeInternal.colourAttribute=null;
	set nodeShapeInternal.isShown=false;
	set nodeShapeInternal.minSize=10.0;
	set nodeShapeInternal.scaleType=Width;
	set nodeShapeInternal.shapeType=Circle;
	set nodeShapeInternal.size=4.0;
	set nodeShapeInternal.sizeAttribute=null;
	set polarLayout.alignTipLabels=false;
	set polarLayout.angularRange=0;
	set polarLayout.rootAngle=0;
	set polarLayout.rootLength=100;
	set polarLayout.showRoot=true;
	set radialLayout.spread=0.0;
	set rectilinearLayout.alignTipLabels=false;
	set rectilinearLayout.curvature=0;
	set rectilinearLayout.rootLength=100;
	set scale.offsetAge=0.0;
	set scale.rootAge=1.0;
	set scale.scaleFactor=1.0;
	set scale.scaleRoot=false;
	set scaleAxis.automaticScale=true;
	set scaleAxis.fontSize=8.0;
	set scaleAxis.isShown=false;
	set scaleAxis.lineWidth=1.0;
	set scaleAxis.majorTicks=1.0;
	set scaleAxis.minorTicks=0.5;
	set scaleAxis.origin=0.0;
	set scaleAxis.reverseAxis=false;
	set scaleAxis.showGrid=true;
	set scaleBar.automaticScale=true;
	set scaleBar.fontSize=10.0;
	set scaleBar.isShown=true;
	set scaleBar.lineWidth=1.0;
	set scaleBar.scaleRange=0.0;
	set tipLabels.colorAttribute="User selection";
	set tipLabels.displayAttribute="Names";
	set tipLabels.fontName="sansserif";
	set tipLabels.fontSize=8;
	set tipLabels.fontStyle=0;
	set tipLabels.isShown=false;
	set tipLabels.significantDigits=4;
	set trees.order=false;
	set trees.orderType="increasing";
	set trees.rooting=true;
	set trees.rootingType="User Selection";
	set trees.transform=false;
	set trees.transformType="cladogram";
end;
```
